## Supplementary File 2 for "A common venomous ancestor? Prevalent bee venom genes evolved before the aculeate stinger while few major toxins are bee-specific"

```
50 151
APIS_NODE_10403_length_1439_cov_3311.402493_g351_i3.p6    -----------------------------------------------------------------AGIGAVLKVLTTGLPALISWIKRKRRTIVDGI-------------------YDRTGRKRERERERERARERERYEF----------
APIS_NODE_12118_length_1243_cov_10805.042088_g8373_i0.p9  -----------------------------------------------------------------------LKVLTTGLPALISWIKRKSYHLD-----------------------------------------------------LHLK
APIS_NODE_39837_length_291_cov_0.983051_g34173_i0.p1      -------------EKMKFLVNDAIVF--------MFEYISYIYAAPETETAPEPEAEEDSEAEPEAGIGAVLKLLTTGLPALISWIIRKRQMG----------------------------------------------------------
APIS_NODE_49307_length_261_cov_541237.096774_g43546_i0.p1 ------------------------------------------------------------EADPEAGIGAVLKVLTTGLPALISWIKRKSAEADPDAGIGAVLKVLTTGLPALISWIKRKSAEADPE-----AGIGAVLKVLTTGLPALIS
APIS_NODE_50813_length_248_cov_1.051813_g45149_i0.p1      ---------------MKLLVNEALVF--------MVLYISYIYAAPEPEPSPEPEAESDAEAYPEAGIGAVLMVLTKGLPALLSWIKRI--------------------------------------------------------------
APIS_NODE_51757_length_254_cov_0.849162_g45996_i0.p2      ----------------------------------MVVYISNINAAPEPVPAPEPEAEADAEADPEAGIGSVLKVLSTGLPALLSWIKRKRQQG----------------------------------------------------------
APIS_NODE_53886_length_248_cov_1.017341_g48125_i0.p1      ---------------MKFLDNVALVF--------MVEYISYISAAPEPDPAPEPEAESVAEADPDAGIGAVLMVLTTGLPALISWIKRK--------------------------------------------------------------
APIS_NODE_54636_length_223_cov_8.095238_g48972_i0.p1      -R------KEAIGEIMKFLVNVALVI--------MVVYISYIYAATEPETAPEPEADADSEADQEAGIGADLKVLTTGLPALISWIKRK--------------------------------------------------------------
APIS_TRINITY_DN5_c2_g1_i1.p1                              ---------------MKFLVNVALVF--------MVVYISYIYAAPEPEPAPEPEAEADAEADPEAGIGAVLKVLTTGLPALISWIKRKRQQG----------------------------------------------------------
APIS_TRINITY_DN350_c7_g1_i1.p1                            --------------ASQLL---------------------------KSRPAPEPEAEADAEADPEAGIGAVLKVLTTGLPALISWIKRKRQQG----------------------------------------------------------
APIS_TRINITY_DN2882_c0_g1_i3.p3                           ---------------------------------------------------------------PEAGIGAVLKVLTTGLPALISWIKRKRQCGSNGI-----------------TFISRSTR--------------SEYSTQ---------
APIS_TRINITY_DN3177_c0_g1_i2.p4                           ---------------------------------------------------------------PEAGIGAVLKVLTTGLPALTTF------------------------------------------------------------------
APIS_TRINITY_DN3221_c0_g1_i3.p1                           MI------QTEVKLGPNFLIFDDLIILKKK----KENHIFNHHIQTEIKLGPNLIDFISFLQDPEAGIGAVLKVLTTGLPALISWIKRKRQQ-----------------------------------------------------------
APIS_TRINITY_DN3849_c0_g2_i3.p9                           --------------------------------------------------------------------GAVLKVLTTGLPALISWIKRNC-------------------------------------------------------------
APIS_TRINITY_DN3929_c0_g1_i1.p3                           ------------------------------------------------------------------------MVLTTGLPALICWIKRKRQLG----------------------------------------------------------
APIS_TRINITY_DN6995_c0_g2_i2.p4                           ---------------------------------------------------------------PEAGIGAVLKVLTTGLPALISWIKRKRRGLY-------------------------------------------PWSW----------
APIS_TRINITY_DN7492_c0_g1_i1.p8                           ------------------------------------------------------------------GIGAVLKVLTTGLPALISWIKRKRQQGL---------------------------------------------------------
APIS_TRINITY_DN8492_c0_g1_i2.p5                           -------------HGIKL-----------------------------------------NEADPEAGIGAVLKVLTTGLPALISWIKRKSKHENNFNVL-------------TLLFIASSL----------------YYRIHI------VA
APIS_TRINITY_DN12646_c3_g1_i1.p1                          ---------------MKFKVNDPLVF--------MVVYISYIYAAPETEPAPEPEAEADAESDPEAGIGAVLKVLTTGLHAIIS-------------------------------------------------------------------
APIS_TRINITY_DN18396_c0_g1_i1.p5                          ------------------------------------------------------------------------MVLTTGLPALISWIKRKMQHG----------------------------------------------------------
APIS_TRINITY_DN19171_c1_g1_i1.p1                          ----------------------------------------------EPEPAPQPEAEAHAEADPEAGIGAVLKVLTTGLPALKSWIKRKRQQGYSDP------------------------------------------------------
CODESANE                                                  ---------------------------------------------------------------------GMASLLAKVLPHVVKLIK----------------------------------------------------------------
HALICTINE-I                                               --------------------------------------------------------------------GMWSLILGHLIR-----------------------------------------------------------------------
HALICTINE-II                                              --------------------------------------------------------------------GKWMSLLKHLI------LK----------------------------------------------------------------
Lasioglossin-1                                            --------------------------------------------------------------------VNWKKVLGK----IIKVAK----------------------------------------------------------------
Lasioglossin-2                                            --------------------------------------------------------------------VNWKKILGK----IIKVAK----------------------------------------------------------------
Lasioglossin-3                                            --------------------------------------------------------------------VNWKKILGK----IIKVVK----------------------------------------------------------------
Macropin                                                  ------------------------------------------------------------------GFGMALKLLKKVL------------------------------------------------------------------------
Melectin                                                  ---------------------------------------------------------------------GFLSILKKVLPKVMAHMK----------------------------------------------------------------
Osmin                                                     ---------------------------------------------------------------------GFLSALKKYLPIVLKHV-----------------------------------------------------------------
Xac-1                                                     ---------------------------------------------------------------------GFVALLKK-LPLILKHLH----------------------------------------------------------------
Xac-2                                                     ---------------------------------------------------------------------GFVALLKK-LPLILKHLP----------------------------------------------------------------
Xylocopa_NODE_38821_length_260_cov_1.492683_g34557_i0.p1  HRLIIKSAKEE-NGIKKFLFSVLVMF--------MIDLVSLRNAEPEHDH----------EADTE---AGVLSLLKK-FTMILKHVHVN--------------------------------------------------------------
Xylocopa_TRINITY_DN2_c1_g1_i1.p2_transcriptomeOnly        ---------------MKFLFSVLVLF--------MIALVSLSNAEPEPDP----------EADPE---AGVLSLLKK-LPMILKHLHGK--------------------------------------------------------------
Apdo390MEL                                                ---------------MKFLLNVALVF--------MVVYISLIYAAPEPEPAPEAEAEADAEADPEAGIGAILKVLSTGLPALISWIKRKRQEG----------------------------------------------------------
Apfl285MEL                                                ---------------MKFLLNVSLVF--------MVVFISLIYAAPEPEPAPEAEAEADADADPEAGIGAILKVLATGLPTLISWIKNKRKQG----------------------------------------------------------
Apme641MEL                                                ---------------MKFLVNVALVF--------MVVYISYIYAAPEPEPAPEPEAEADAEADPEAGIGAVLKVLTTGLPALISWIKRKRQQG----------------------------------------------------------
Bote765MEa                                                --------------------------------------------------------------DPEA--LNLKKILGK-IGVMLSHLN----------------------------------------------------------------
Bovo935Mea                                                ------------MKAMRFLLCVAVIF--------MIAFISASNANPEPNPSP--------EADPEA--INLKKILGK-LGVVLSHLA----------------------------------------------------------------
Bovo935Meb                                                ------------MKAMRFLLCVAVIF--------MIAFISASNANPEPNPSP--------EADPKA--INIMKILGK-LGVALSHLK----------------------------------------------------------------
Cogi001Meq                                                --------------------------------------------------------------DPE---ANMASLLKKILPRVVKLIKG---------------------------------------------------------------
Osbi656Os                                                 --------------------------------------------------------------DAE---AGFLSALKKYLPIVLKHVG----------------------------------------------------------------
sp_P07495_BOL4_BOMPE_Bombolitin-4_Bombus_pensylvanicus    --------------------------------------------------------------------INIKDILAK-LVKVLGHV-----------------------------------------------------------------
sp_P07493_BOL2_BOMPE_Bombolitin-2_Bombus_pensylvanicus    --------------------------------------------------------------------SKITDILAK-LGKVLAHV-----------------------------------------------------------------
sp_P10521_BOL1_BOMPE_Bombolitin-1_Bombus_pensylvanicus    --------------------------------------------------------------------IKITTMLAK-LGKVLAHV-----------------------------------------------------------------
sp_P07494_BOL3_BOMPE_Bombolitin-3_Bombus_pensylvanicus    --------------------------------------------------------------------IKIMDILAK-LGKVLAHV-----------------------------------------------------------------
sp_P07496_BOL5_BOMPE_Bombolitin-5_Bombus_pensylvanicus    --------------------------------------------------------------------INVLGILGL-LGKALSHL-----------------------------------------------------------------
sp_P0CD69_BOL8_BOMLA_Bombolitin-8_Bombus_lapidarius       --------------------------------------------------------------------LKLKSILGK-LGVILSHL-----------------------------------------------------------------
sp_P0CD67_BOL6_BOMLA_Bombolitin-6_Bombus_lapidarius       --------------------------------------------------------------------LNLTKWLGK-LGVILSHL-----------------------------------------------------------------
sp_P0CD68_BOL7_BOMLA_Bombolitin-7_Bombus_lapidarius       --------------------------------------------------------------------LKLKDILGK-IKVILSHL-----------------------------------------------------------------
```
