## Supplementary File 3 for "A common venomous ancestor? Prevalent bee venom genes evolved before the aculeate stinger while few major toxins are bee-specific"

```
>CODESANE
GMASLLAKVLPHVVKLIK
>HALICTINE-I
GMWSLILGHLIR
>HALICTINE-II
GKWMSLLKHLILK
>Lasioglossin-1
VNWKKVLGKIIKVAK
>Lasioglossin-2
VNWKKILGKIIKVAK
>Lasioglossin-3
VNWKKILGKIIKVVK
>Macropin
GFGMALKLLKKVL
>Melectin
GFLSILKKVLPKVMAHMK
>Osmin
GFLSALKKYLPIVLKHV
>Xylopin-1
GFVALLKKLPLILKHLH
>Xylopin-2
GFVALLKKLPLILKHLP
>sp|P84914|VP13B_POLPI Venom protein 13b OS=Polybia paulista OX=291283 PE=1 SV=1
IDWLKLGKMVMDVL
>sp|P69437|PROTO_AGEPP Protonectin OS=Agelaia pallipes pallipes OX=313352 PE=1 SV=1
ILGTILGLLKGL
>sp|P84915|VP13A_POLPI Venom protein 13a OS=Polybia paulista OX=291283 PE=1 SV=1
INWLKLGKMVIDAL
>sp|P0C1Q4|MASTI_POLPI Mastoparan-1 OS=Polybia paulista OX=291283 PE=1 SV=1
IDWKKLLDAAKQIL
>sp|P0C022|MAST_ANTFM Eumenine mastoparan-AF OS=Anterhynchium flavomarginatum micado OX=329991 PE=1 SV=1
INLLKIAKGIIKSL
>sp|P0CJ38|MASTE_EUMRB Eumenine mastoparan-ER OS=Eumenes rubrofemoratus OX=1035770 PE=1 SV=1
FDIMGLIKKVAGAL
>sp|P69034|MAST1_PROEX Mastoparan-1 OS=Protopolybia exigua OX=91439 PE=1 SV=1
INWLKLGKKVSAIL
>sp|P0CJ39|MASTE_EUMFR Eumenine mastoparan-EF OS=Eumenes fraterculus OX=1035771 PE=1 SV=1
FDVMGIIKKIAGAL
>sp|P0C1M4|MASTA_VESMG Mastoparan-like peptide 12a OS=Vespa magnifica OX=202807 PE=1 SV=1
INWKGIAAMAKKLL
>sp|P0C5G7|MASTD_VESMG Mastoparan-like peptide 12d OS=Vespa magnifica OX=202807 PE=1 SV=1
INLKAIAAMAKKLL
>sp|P0C1M5|MASTB_VESMG Mastoparan-like peptide 12b OS=Vespa magnifica OX=202807 PE=1 SV=1
INWKGIAAMKKLL
>sp|P69436|MAST_AGEPP Agelaia-mastoparan OS=Agelaia pallipes pallipes OX=313352 PE=1 SV=1
INWLKLGKAIIDAL
>sp|P69036|MAST3_PROEX Mastoparan-3 OS=Protopolybia exigua OX=91439 PE=1 SV=1
INWLKLGKAVIDAL
>sp|P0C931|EUME_EUMRU Eumenitin OS=Eumenes rubronotatus OX=539890 PE=1 SV=1
LNLKGIFKKVASLLT
>sp|P69035|MAST2_PROEX Mastoparan-2 OS=Protopolybia exigua OX=91439 PE=1 SV=1
INWKAIIEAAKQAL
>sp|P17238|MAST_VESOR Mastoparan OS=Vespa orientalis OX=7447 PE=1 SV=1
INLKAIAALVKKVL
>sp|P0C1M7|MASTB_POLDO Dominulin-B OS=Polistes dominula OX=743375 PE=1 SV=1
INWKKIAEIGKQVLSAL
>sp|P0C1M6|MASTA_POLDO Dominulin-A OS=Polistes dominula OX=743375 PE=1 SV=1
INWKKIAEVGGKILSSL
>sp|P01514|MAST_VESLE Mastoparan-L OS=Vespula lewisii OX=7452 PE=1 SV=1
INLKALAALAKKIL
>sp|P01518|CRBL_VESCR Crabrolin OS=Vespa crabro OX=7445 PE=1 SV=1
FLPLILRKIVTAL
>sp|P0C1Q5|MASTP_PROSY Mastoparan OS=Protonectarina sylveirae OX=91438 PE=1 SV=1
INWKALLDAAKKVL
>sp|P42716|MAST_PARID Mastoparan OS=Parapolybia indica OX=31921 PE=1 SV=1
INWKKMAATALKMI
>sp|P85874|WPMM2_POLMJ Mastoparan-like peptide PMM2 OS=Polistes major OX=91420 PE=1 SV=1
INWKKIASIGKEVLKAL
>sp|P01517|MAST_POLJO Mastoparan-J OS=Polistes jokahamae OX=256662 PE=1 SV=1
VDWKKIGQHILSVL
>sp|P01515|MAST_VESXA Mastoparan-X OS=Vespa xanthoptera OX=7448 PE=1 SV=1
INWKGIAAMAKKLL
>sp|P21654|MAST_VESBA Mastoparan-B OS=Vespa basalis OX=7444 PE=1 SV=1
LKLKSIVSWAKKVL
>sp|P0C1Q7|MAST_VESTR Mastoparan-T OS=Vespa tropica OX=7450 PE=2 SV=1
INLKAIAAFAKKLL
>sp|P0C1Q8|MAST1_VESVU Mastoparan-V1 OS=Vespula vulgaris OX=7454 PE=1 SV=1
INWKKIKSIIKAAMN
>sp|P0C1Q9|MAST2_VESVU Mastoparan-V2 OS=Vespula vulgaris OX=7454 PE=1 SV=1
INWKKIKSLIKAAMS
>sp|P0C1Q6|MASTA_VESAN Mastoparan-A OS=Vespa analis OX=7449 PE=2 SV=1
IKWKAILDAVKKVL
>MIITX-M2_MyrVG.TRINITY_DN8044_c1_g2_i1_frame_3_0.trim0_Entry:sp_Q07932_MYR1_MYRPI_Pilosulin-1_OS=Myrmecia_pilosula_PE=1_SV=1__len:605_tpm:29137.71 translation
GLGRLIGKIAKKGAKIAAEAAANAAAEKAAEALG
>MIITX-M7_MyrVG.TRINITY_DN2855_c0_g1_i1_frame_1_0.trim0_Entry:noBxHit_len:518_tpm:8907.86 translation
KNEETMEEALKGLNELKERLKKQGIDTAALNLDEKLLT
>MIITX-M14_MyrVG.TRINITY_DN22425_c0_g1_i1_frame_2_0.trim0_Entry:sp_Q26464_MYR3A_MYRPI_Pilosulin-3a_OS=Myrmecia_pilosula_PE=1_SV=1__len:400_tpm:864.66 translation
NIKWSKYAKKVGKVIVKHGIPLAASIALSQG
>sp|Q26464|MYR3A_MYRPI
IDWKKVDWKKVSKKTCKVMLKACKFLG
>sp|Q68Y22|MYR4_MYRBA
FDITKLNIKKLTKATCKVISKGASMCKVLFDKKKQE
>sp|Q68Y23|MYR3_MYRBA
IIGLVSKGTCVLVKTVCKKVLKQG
>sp|Q07932|MYR1_MYRPI
GLGSVFGRLARILGRVIPKVAKKLGPKVAKVLPKVMKEAIPMAVEMAKSQEEQQPQ
>MIITX-M10_MyrVG.TRINITY_DN1006_c0_g1_i1_frame_3_0.trim0_Entry:sp_Q26464_MYR3A_MYRPI_Pilosulin-3a_OS=Myrmecia_pilosula_PE=1_SV=1__len:623_tpm:3648.60 translation
SINVKNLMNMIREQITSRLKK
>MIITX-M11_MyrVG.TRINITY_DN1006_c0_g1_i1_frame_3_0.trim0_Entry:sp_Q26464_MYR3A_MYRPI_Pilosulin-3a_OS=Myrmecia_pilosula_PE=1_SV=1__len:623_tpm:3648.60_var translation
SINVKNLMDMIREQITSRLKK
>MIITX-M4_MyrVG.TRINITY_DN8044_c1_g1_i1_frame_3_0.trim0_Entry:sp_Q07932_MYR1_MYRPI_Pilosulin-1_OS=Myrmecia_pilosula_PE=1_SV=1__len:577_tpm:7866.50_cor translation
KRSKSSSKTKPKKPKKPKKKIKIPDWVKSGGKMVGEAVAGAVADAAVSAVMDAAVGTTAEPEQ
>sp|A9CM07|MYRB5_MYRBA
DVKGMKKAIKEILDCVIEKGYDKLAAKLKKVIQQLWE
>MIITX-M5_MyrVG.TRINITY_DN8044_c1_g3_i1_frame_3_0.trim0_Entry:sp_Q26464_MYR3A_MYRPI_Pilosulin-3a_OS=Myrmecia_pilosula_PE=1_SV=1__len:648_tpm:12430.02_cor translation
KRRRGLKKIIGKVIKGTGKVAGEAAASAVADAAVSAAIDAVVGTTEEPEQ
>MIITX-M6_MyrVG.TRINITY_DN8044_c1_g3_i1_frame_3_0.trim0_Entry:sp_Q26464_MYR3A_MYRPI_Pilosulin-3a_OS=Myrmecia_pilosula_PE=1_SV=1__len:648_tpm:12430.02_var translation
KRRRRLRKIIRKVIKGTGKVAGEAAASAVAGAAVSAAIDAAVGTTEEPEQ
>MIITX-M3_MyrVG.TRINITY_DN4685_c0_g1_i1_Entry:noBxHit_len:284_tpm:9693.66 translation
FRGPCLKIKGYKC
>contig1_Dinoponera_quadriceps
GTLAKWALKAIPAAMGMKQNK
>PLP5 Odontomachus monticola
IWGALLGTLIPAITSAIQGK
>contig9_Dinoponera_quadriceps
GLKDWWNKHKDKIVKVVKEMGKAGINAAGK
>PLP1 Odontomachus monticola
GILDWGKKVMDWIKDKMGK
>PLP2 Odontomachus monticola
GWGSIFKTVGKMIAKAAVKAAPEAISAMASQNEK
>PLP3 Odontomachus monticola
KIKWGKIFKKGGLIGKTALEAAANAAASEAISAMASQNEK
>PLP4 Odontomachus monticola
KELFGKAWGLVKKHLPKACGLLGYVKQ
>JZ168521.1 (reversed)
KIKIPWGKVKDFLVGGMKAVGKK
>JZ168542.1 (reversed)
LFKEILEKIKAKLGKK
>JZ168553.1
GCSQFRRMRNLCGGKK
>JZ168710.1
NCRRYPRHPKCRGVSA
>JZ168713.1 (reversed)
NCEVTPYHPDCRGVMP
>PLP6 Odontomachus monticola
IKGKKIMKNMGKAMKIAGKVAKAMAPIVVPLIVSAAGK
>MIITX-M12_MyrVG.TRINITY_DN7219_c0_g1_i1_frame_2_0.trim0_Entry:noBxHit_len:1744_tpm:1031.07 translation
WLGALFSFIRFIAPYVIRAVRVLIQVVSKVVKPAKVAMKYAKKIATNVAKDVAKDMATDIAIDTITGGDE
>MIITX-M13_MyrVG.TRINITY_DN7219_c0_g1_i2_frame_2_0.trim0_Entry:noBxHit_len:1044_tpm:775.71 translation
WLGALFSFIRFIAPYVIKAIRFVVQVASKLVKPAKAAIKFAKNIAKDIAEDMAMDFAMDVITGGDDE
>MIITX-M1_MyrVG.TRINITY_DN16093_c0_g1_i1_frame_3_0.trim0_Entry:noBxHit_len:453_tpm:29435.17 translation
LLSKDQALKHVWGVLKKLGKAAMEYVIQQICAKYNKK
>sp|A0SPI1|CRBLH_VESMG
FLPIIGKLLSGLLGKK
>tr|D3Y4D7|D3Y4D7_VESTR
GRPPGFSPFRVD
>tr|Q0PQX8|Q0PQX8_VESMG
GRPPGFSPFRID
>tr|A0A076VES2|A0A076VES2_VESOR
INLKAIAALVKKVLG
>tr|S4S3F3|S4S3F3_VESMA
INLKAIAALAKKLLG
>tr|S4S3F6|S4S3F6_VESVE
INWKGIAAMAKKLLG
>tr|S4S3F8|S4S3F8_VESAN
IKWKAILDAVKKVIG
>tr|S4S3G3|S4S3G3_9HYME
INLKAIAAFAKKLLG
>tr|Q0R4F6|Q0R4F6_VESBA
LKLKSIVSWAKKVLG
>tr|S4S2C7|S4S2C7_VESAF
INLKAIAALAKKLFG
>sp|P69391|PMTXA_ANOSM
RIKIGLFDQLSKLG
>sp|P01501|MEL_APIME_melittin
GIGAVLKVLTTGLPALISWIKRKRQQG
>tr|D0VDZ4|D0VDZ4_BOMIG extraction
LNLKKILGKIGVMLSHLN
>tr|F1CGQ5|F1CGQ5_BOMTE extraction
LNILGLLGKIGKILSHLK
```
