## Supplementary File 4 for "A common venomous ancestor? Prevalent bee venom genes evolved before the aculeate stinger while few major toxins are bee-specific"

```
>Xylocopa_Xylopin-3
MKFLFSVLVLFMIALVSLSNAEPEPDPEADPEAGVLSLLKKLPMILKHLHGK
>Apis_dorsata_melittin
MKFLLNVALVFMVVYISLIYAAPEPEPAPEAEAEADAEADPEAGIGAILKVLSTGLPALISWIKRKRQEG
>Apis_florea_melittin
MKFLLNVSLVFMVVFISLIYAAPEPEPAPEAEAEADADADPEAGIGAILKVLATGLPTLISWIKNKRKQG
>Bombus_vosnesenski_melittin-1
MKAMRFLLCVAVIFMIAFISASNANPEPNPSPEADPEAINLKKILGKLGVVLSHLA
>Bombus_vosnesenski_melittin-2
MKAMRFLLCVAVIFMIAFISASNANPEPNPSPEADPKAINIMKILGKLGVALSHLK
>sp|P86146|MASOD_ORADR Eumenine mastoparan-OD OS=Orancistrocerus drewseni OX=529024 GN=VP1 PE=1 SV=2
MKQTIVIVLLAAVAMMACLQMVAAEPLPEAAPAPSPLAEAEALASPIAEALANPEALASPEAGRILSFIKGLAEHLGKK
>sp|P86147|PROTO_ORADR Venom peptide 2-long OS=Orancistrocerus drewseni OX=529024 GN=VP2 PE=1 SV=2
MKQSIIIALFATIAVMACLQMVAAVPAPVPEAAPGPVAEAEAYASPEALASPEAEPILGIITSLLKSLGKK
>Apis_mellifera_melittin_1
EKMKFLVNDAIVFMFEYISYIYAAPETETAPEPEAEEDSEAEPEAGIGAVLKLLTTGLPALISWIIRKRQMG
>Apis_mellifera_melittin_2
MKLLVNEALVFMVLYISYIYAAPEPEPSPEPEAESDAEAYPEAGIGAVLMVLTKGLPALLSWIKRI
>Apis_mellifera_melittin_3
MKFLDNVALVFMVEYISYISAAPEPDPAPEPEAESVAEADPDAGIGAVLMVLTTGLPALISWIKRK
>Apis_mellifera_melittin_4
MKFLVNVALVFMVVYISYIYAAPEPEPAPEPEAEADAEADPEAGIGAVLKVLTTGLPALISWIKRKRQQG
>Apis_mellifera_melittin_5
MKFKVNDPLVFMVVYISYIYAAPETEPAPEPEAEADAESDPEAGIGAVLKVLTTGLHAIIS
>MIITX-M2_MyrVG.TRINITY_DN8044_c1_g2_i1_frame_3_0.trim0_Entry:sp_Q07932_MYR1_MYRPI_Pilosulin-1_OS=Myrmecia_pilosula_PE=1_SV=1__len:605_tpm:29137.71 translation
MKLLYLLLTLAIIFVLTIVHAPNVEAKALADPESDAVGFADAFGDADAEATGGLGRLIGKIAKKGAKIAAEAAANAAAEKAAEALG
>MIITX-M14_MyrVG.TRINITY_DN22425_c0_g1_i1_frame_2_0.trim0_Entry:sp_Q26464_MYR3A_MYRPI_Pilosulin-3a_OS=Myrmecia_pilosula_PE=1_SV=1__len:400_tpm:864.66 translation
MKLSCLLLTLAIIFVLTIVHAPNVEAKALANPESDAIGFADAVGEADPNIKWSKYAKKVGKVIVKHGIPLAASIALSQG
>sp|Q26464|MYR3A_MYRPI
MKLSCLLLTLAIIFVLTIVHAPNVEAKALADPESDAVGFADAVGEADPIDWKKVDWKKVSKKTCKVMLKACKFLG
>sp|Q68Y22|MYR4_MYRBA
MKLSCLLLTLAIIFVLTIVHAPNVKAKALADPESDAVGFADAVGEADPFDITKLNIKKLTKATCKVISKGASMCKVLFDKKKQE
>sp|Q68Y23|MYR3_MYRBA
MKLSCLLLTLAIIVVLTIVHAPNVEAKALADPESDAVGFADAVGEADPNAIIGLVSKGTCVLVKTVCKKVLKQG
>sp|Q07932|MYR1_MYRPI
MKLSCLLLTLTIIFVLTIVHAPNVEAKDLADPESEAVGFADAFGEADAVGEADPNGLGSVFGRLARILGRVIPKVAKKLGPKVAKVLPKVMKEAIPMAVEMAKSQEEQQPQ
>MIITX-M10_MyrVG.TRINITY_DN1006_c0_g1_i1_frame_3_0.trim0_Entry:sp_Q26464_MYR3A_MYRPI_Pilosulin-3a_OS=Myrmecia_pilosula_PE=1_SV=1__len:623_tpm:3648.60 translation
MRLSYLSLALAIIFVLTIMHASNVEAKASADPEPDAVGSINVKNLMNMIREQITSRLKK
>MIITX-M11_MyrVG.TRINITY_DN1006_c0_g1_i1_frame_3_0.trim0_Entry:sp_Q26464_MYR3A_MYRPI_Pilosulin-3a_OS=Myrmecia_pilosula_PE=1_SV=1__len:623_tpm:3648.60_var translation
MRLSYLSLALAIIFVLTIMHASNVEAKASADPEPDAVGSINVKNLMDMIREQITSRLKK
>MIITX-M4_MyrVG.TRINITY_DN8044_c1_g1_i1_frame_3_0.trim0_Entry:sp_Q07932_MYR1_MYRPI_Pilosulin-1_OS=Myrmecia_pilosula_PE=1_SV=1__len:577_tpm:7866.50_cor translation
MKLSCLSLALAIILLLAIVHSPNMEVKALAGPEADAIGFADAFGEADAFGEADAFGEADAFGEADAFGEADAKRSKSSSKTKPKKPKKPKKKIKIPDWVKSGGKMVGEAVAGAVADAAVSAVMDAAVGTTAEPEQ
>sp|A9CM07|MYRB5_MYRBA
MKLSCLSLALAIILILAIVHSPNMEVKALADPEADAFGEANAFGEADAFAEANADVKGMKKAIKEILDCVIEKGYDKLAAKLKKVIQQLWE
>MIITX-M5_MyrVG.TRINITY_DN8044_c1_g3_i1_frame_3_0.trim0_Entry:sp_Q26464_MYR3A_MYRPI_Pilosulin-3a_OS=Myrmecia_pilosula_PE=1_SV=1__len:648_tpm:12430.02_cor translation
MKLSCLSLALAIILVLAIVYSPHMEVKALADAEPDAIGFADAFGEADAEPKRRRGLKKIIGKVIKGTGKVAGEAAASAVADAAVSAAIDAVVGTTEEPEQ
>MIITX-M6_MyrVG.TRINITY_DN8044_c1_g3_i1_frame_3_0.trim0_Entry:sp_Q26464_MYR3A_MYRPI_Pilosulin-3a_OS=Myrmecia_pilosula_PE=1_SV=1__len:648_tpm:12430.02_var translation
MKLSYLSLALAIILVLAIVYSPHMEVKALADAEPDAIGFADAFGEADAEPKRRRRLRKIIRKVIKGTGKVAGEAAASAVAGAAVSAAIDAAVGTTEEPEQ
>contig1_Dinoponera_quadriceps
MKLSALSIIFGMILVMTIMYTKAEAEAEAEADADADAKAEAEAGTLAKWALKAIPAAMGMKQNK
>PLP5 Odontomachus monticola
MKLSALSLAFAIILMMTIMYTKADADASADAEADADAEAEAIWGALLGTLIPAITSAIQGK
>contig9_Dinoponera_quadriceps
MKLSAFTLAFALILMMAIMYNMAEAAALADADADAEAIAGLKDWWNKHKDKIVKVVKEMGKAGINAAGK
>PLP1 Odontomachus monticola
MKPSGLTFAFLVVFMMAIMYNSVQVTADADADAEAEALANALAEAGILDWGKKVMDWIKDKMGK
>PLP2 Odontomachus monticola
MKPSGLTFAFLVVFMMAIMYNSVQAAAIADADADAEAKAFADAFAEAGWGSIFKTVGKMIAKAAVKAAPEAISAMASQNEK
>PLP3 Odontomachus monticola
MKPSGITFAFLVVFMMAIMYNSVQAAAIADADAEAEAIAKIKWGKIFKKGGLIGKTALEAAANAAASEAISAMASQNEK
>PLP4 Odontomachus monticola
MKPSSLTLAFLVVFMMAIMYNSVQAEALADADAEAFAEAGVKELFGKAWGLVKKHLPKACGLLGYVKQ
>JZ168521.1 (reversed)
MKLSFLSLVLAIILVMALMYTPHAEAKAWADADADATAAADADADAVADALADAVAKIKIPWGKVKDFLVGGMKAVGKK
>JZ168542.1 (reversed)
MKLSFLSLALATIFVMAIIYAPQMEARASSDADADAAASADADADALAEASALFKEILEKIKAKLGKK
>JZ168553.1
MQPSYLLLTFAIIFVMVIMYSPAVEAKAGADADADAHADAGCSQFRRMRNLCGGKK
>JZ168710.1
MQLSHLLLAFAMIFVMTIIHTPQVQADAMADADADAAINCRRYPRHPKCRGVSA
>JZ168713.1 (reversed)
MQLSHLLLAFAMIFVMTIMYAPQVQADAWADANADADVNCEVTPYHPDCRGVMP
>PLP6 Odontomachus monticola
MRRSYVLLAFAIVLIISIISAQVEADASSDAFADAVADAVADPIKGKKIMKNMGKAMKIAGKVAKAMAPIVVPLIVSAAGK
>MIITX-M12_MyrVG.TRINITY_DN7219_c0_g1_i1_frame_2_0.trim0_Entry:noBxHit_len:1744_tpm:1031.07 translation
MKLSTLLVAFVLLVITVILSTPSTNAKALAESNALAVAVSEAEPWLGALFSFIRFIAPYVIRAVRVLIQVVSKVVKPAKVAMKYAKKIATNVAKDVAKDMATDIAIDTITGGDE
>MIITX-M13_MyrVG.TRINITY_DN7219_c0_g1_i2_frame_2_0.trim0_Entry:noBxHit_len:1044_tpm:775.71 translation
MKLSTILVAFVLLIITVILSTPSTNAKALAESNALAVADPEAEPWLGALFSFIRFIAPYVIKAIRFVVQVASKLVKPAKAAIKFAKNIAKDIAEDMAMDFAMDVITGGDDE
>MIITX-M7_MyrVG.TRINITY_DN2855_c0_g1_i1_frame_1_0.trim0_Entry:noBxHit_len:518_tpm:8907.86 translation
MKTTVILLLAIAIIFAIMTTLTSAKNEETMEEALKGLNELKERLKKQGIDTAALNLDEKLLT
>MIITX-M1_MyrVG.TRINITY_DN16093_c0_g1_i1_frame_3_0.trim0_Entry:noBxHit_len:453_tpm:29435.17 translation
MKTVILLLVLALTVAIIIPTINGESVATAISDSEAEPLAESFAEPLALLSKDQALKHVWGVLKKLGKAAMEYVIQQICAKYNKK
>sp|A0SPI1|CRBLH_VESMG
MKYNIVFLFAIIASLACLQLTFAAPAASPLANPGASPDAAPNADPLADPFLPIIGKLLSGLLGKK
>tr|D3Y4D7|D3Y4D7_VESTR
MKSTFLILFFAIAAILALFEVNAEPLAEPLANPLAEPEADPWAGRPPGFSPFRVD
>tr|Q0PQX8|Q0PQX8_VESMG
MKSTFLILFFAIAAILALFEVNAEPLAEPLANPLAEPEADPWAGRPPGFSPFRID
>tr|A0A076VES2|A0A076VES2_VESOR
MKDTILILFTAFIALLGFFGMSAEALADPLADPSAGPNAEADPEAINLKAIAALVKKVLG
>tr|S4S3F3|S4S3F3_VESMA
MKNTILILFTAFIALLGFFGMSAEALADPKADPLAGPNPDADPEAINLKAIAALAKKLLG
>tr|S4S3F6|S4S3F6_VESVE
MKNTILILFTAFIALLGFFGMSAEALADPVADPLAGPNAEADPEAINWKGIAAMAKKLLG
>tr|S4S3F8|S4S3F8_VESAN
MKNTILILFTAFIALLGFFGMSAEALADPIADPLAGPNAEADPEAIKWKAILDAVKKVIG
>tr|S4S3G3|S4S3G3_9HYME
MKNTILILFTAFIALLGFFGMSAEALADPIADPVAGPNPEADPEAINLKAIAAFAKKLLG
>tr|Q0R4F6|Q0R4F6_VESBA
MKSTILILFTAFIALLGFFGMSAEALADPLAEPLADPNAEADPEALKLKSIVSWAKKVLG
>tr|S4S2C7|S4S2C7_VESAF
MKNTILILFTAFIALLGFFGMSAEADPIADPIADPISGPNAEADPEAINLKAIAALAKKLFG
>sp|P69391|PMTXA_ANOSM
MFKQLILLALAAVFLLINISSAEPAAEPNANAEPLAEASAEPRIKIGLFDQLSKLG
>tr|D0VDZ4|D0VDZ4_BOMIG
MAAMRFLLCVAVIFMIAFISVTNANPEPNPSPEADPEALNLKKILGKIGVMLSHLN
>tr|F1CGQ5|F1CGQ5_BOMTE
MEVMRFLLCVAVIFMIAFISVTNANPEPNPSPEADPEALNILGLLGKIGKILSHLK
```
