## Supplementary File 7 for "A common venomous ancestor? Prevalent bee venom genes evolved before the aculeate stinger while few major toxins are bee-specific"

```
84 636
1FCQ_A                             -----------------------------------------------------------------------------------------------------------------------TP-----DN----NKTVREFNVYWNVPTFMCHKYGLRFEEVSEKYGILQNWMDKFRGEEIAILYDPGMFPALLKD----PNGNVVA-RNGGVPQLGNLTKHLQVFRDHLINQIPDKSFPGVGVIDFESWRPIFRQNWASLQPYKKLSVEVVRREHPFWDDQRVEQEAKRRFEKYGQLFMEETLKAAKRMRPAANWGYYAYPYCYNLTPNQPSAQCEATTMQENDKMS-WLFESEDVLLPSVYLRWNLTSGERVGLVGGRVKEALRIARQMTT-SRK-KVLPYYWYKYQDRRDTDLSR--ADLEATLRKITDLGADGFIIWGSSDDINTKAKCLQFREYLNNELGPAVKRIALNN------NA-----N-DRLTVDVS-------------------------------------------------------------------------------------------------------------------VDQV---------------------
AAK51798.2                         -----------------------------------------------MSRPLV----------IAEEMMVG-------------VL-LML-------APVLRINALLLG----FVP--STP-N---DN----NKTKREFNVYWNVPTFMCHKYGLRFEEVSEKYGILQNWMDKFWGEEIAILYDPGMFPALLKD----SNGNVVA-RNGGVPQLGNLTKHLQVFRDHLINQIPDKSFPGVGVIDFESWRPIFRQNWASLQPYKKLSIDVVRREHPSWGDQRVEQEAKRRFEKYGKLFMEETLKAAKRMRPAANWGHYAYPYCYNLTPNQPSSQCEATTMQENDKMS-WLFESEDVLLPSVYLRWNLTSGERVGLVGGRVKEALRIARQMTT-SRK-KVLPYYWYKYQDRRDTDLSR--ADLEATLRKITDLGADGFIIWGSSNDINTKAKCVQFREYLNNDLGPVVKRIALNS------NA----PA-AKSRLDVS-------------------------------------------------------------------------------------------------------------------VDQV---------------------
ABK57057.1                         ------------------------------------------------------------------------------------ML-SLP-------IFLLSI-----------GQ--LED-T---N------YKTRDYKVYWNVPTFMCHKYGMYFDDLEK-FGIIQNTNDHFRGEKITILYDPGMFPALIKN----PNGTITR-RNGGVPQEGNLQSHLDLFKTHLEEQV-QENFSGLGVIDFESWRPIFRQNWASLAPYRDLSIELETASHKNWSKNAIKQHAVKLFESAGRLFMEETIKLAKQLRPYASWSYYAFPYCFNLTPNQPNASCDPRVFKENDQLS-WLWKIEDSILPSVYLRKSLTSHQRSDFIAKELQESVRLSKKFS--NR--PILPYVWYKFQDQPDVYLSE--NDLLNSFKAILDNGASGFVVWGSYKDVNTRKKCFNFKTYLKRMLGPAVVTIKAIALTYTPADDI--NSDEL---------------------------------------------------------------------------------------------------------------------------------------------------
ACC93934.1                         -----------------------------------------------------------------MILAVQ------------LVL-LLLYP------LVQAGLTNICG-----LY--CMP-S---Y------RVKRHFYIYWNMPTFMCHKYGVYFDEVKK-FNIRQNTNDSFHGDVLSIMYDPGKFPAVLPIEKTPKKDKYKK-RNGGVPQMGNFDKHKQAFIIDLDKDFPNRDFDGIGVIDFEHWKPIFRQNWGTQKIYKDLSIDLVKQIHPLWSKPTVESEAIKKFEKYGRYFMEETLKIAKKFRFRGDWGYYGYPYCYNLTPGHPGFDCDQKAMSENDKMS-WLFSNQDVLLPSVYVKYFLQPFERAGLVEGRVKEAVRVSNNHK--NLP-RVIPYWWFKFTDQMDVFLSE--ADVKNTFREILYNGGDGIIIWGSSSDVNSESKCKVLRSYLVGVLGPLAAKLLRAANEGVRLDY-----------------------------------------------------------------------------------------------------------------------------------------------------------
ACD61711.1                         ----------------------------------------------------------------MILLVAQ------------LLL-VLIYP------FVHAGLVDLCG-----LN--CFPAA---T------PPKRHFYIYWNVPTVMCHKYGLDFSEVKT-FNILQNNDDKFRGDIMTIMYDPGQFPAMVPHEQYPGQDKYKR-RNGGVPQMGKFNKHKTAFIEDLDTQIPNVNFSGIGVIDFEKWKPIFRQNWGETRIHKNISIELVKQVHSLWSYSTIKSEAAKQFEKHARYFMEETLNVARENRVKADWGYYGYPYCYNLSPGNPGSDCDSTAMSENDKMS-WLFNNQNVLLPSVYVKFFLKAEERVGLVRGRVKEAVRIMRNTK--HKP-RVIPYWWYKYTDQTNVYLSQ--KDVENTFKEILFNDGEGIIIWGSSADVDSRSKCKSLRSYLTTVLGPIALAVENAANNGTPLTF-----------------------------------------------------------------------------------------------------------------------------------------------------------
ACE75133.1                         ----------------------------------------------------------------------------------------------------------------------------------------------------MCNKYGIYFDDLEK-FGIIQNTNDHFRGEKITILYDPGMFPALIKN----PN----------VPQEGNLQSHLDLFKTHLEEQV-QKNFSGLGVIDFESWRPIFRQNWASLAPYRDLSIELETVRHKNWSKNAIKQHAVKLFESAGRLFMEETIKLAKQLRPHASWSYYAFPYCFNLTPNQPSASCDPRVFKENDQLS-WLWKMEDSIIPSLYLPKSLTSHERSDFIATELQESVRTSKKFS--NR--PILPYFWYKFQDQVDVYFSE--NDILNSFKVMLDNGASGFVIWGSYKDVNTRKKCFNFKNYLKRMLGPAVATIKAIASTYTFADDI--NSDEL---------------------------------------------------------------------------------------------------------------------------------------------------
ACE75134.1                         ----------------------------------------------------------------------------------------------------------------------------------------------------------MYFDDLEK-FGIIQNTNDHFRGEKIIILYDPGMFPALIKN----PNGTITR-RNGGVPQEGNLQSHLDLLKTHLEEQV-QENFSGLGVIDFESWRPIFRQNWASLAPYRDLSIELETVRHKNWSKNAIKQHAVKLFESAGRLFMEETIKLAKQLRPHASWSYYAFPYCFNLTPNQPSASCDPRVFKENDQLS-WLWKMEDSIIPSLYLRKSLTSHERSDLIAGRLHEAARLGRKFP--NR--PILPYFWFKFLDQRDIYLSK--EDILNSFKVMVKNGADGHIIWGSSQDFDNQQKCVIFKNYLNEILGPAVKEIISIGSRSSSTDDT--LI------------------------------------------------------------------------------------------------------------------------------------------------------
ACZ37402.1                         -----------------------------------------------------------------MILAVQ------------LVL-LLLYP------IVRAGITDICG-----FY--CTP-E---Y------RVKRHFYIYWNVPTFMCHKYGLDFSEVKD-FNIMQNKDDLFHGDVVTIMYDPGSFPAMLPLNKTTKKDKYKK-RNGGVPQMGNYQKHRTAFIEDLDKYVPDVDYDGIGVIDFEHWKPIFRQNWGTQKLYKDLSYDLVKQMHPLWSRPTIESEAIKKFEKNGRYFMEETLKTAKKYRFKGDWGYYGYPYCYNLSPGHPGIDCNQKAMSDNDKMS-WLFNNQDLLMPSVYVKYFMQAFERAALVQGRVKEAVRISNNHK--NLP-RVIPYWWYKYTDQMDVFLSE--KDVKNTFREILYNGGDGIIIWGSSADVNSESKCKRLRKYLIEMLGPLAAKLIHSANEGTFLDY-----------------------------------------------------------------------------------------------------------------------------------------------------------
ADL09135.1                         ----------------------------------------------------------------------S------------WVE-FAL--------------------------------S---E------RPKRVFNIYWNVPTFMCHQYGINFDEVTD-FNIKHNSKDNFRGETLAIYYDPGNFPALIPV----NNGKYKE-RNGGVPQRGNITIHLQQFNEDLDKMTPDKSFGGIGVIDFERWRPVFRQNWGNTEIHKEYSIELVRKEHPKWSKSMIEAEATKKFEKYARYFMEETLKLAKKTRKRAKWGYYGFPYCYNASPNNPGPSCDAKAIIENDRMS-WMYNNQEILLPSVYVRHKQDPEERIYLVQGRVKEAVRVSNNLE--HSP-SVLPYWWYVYQDEMEIFLSE--TDVKKTFQEIVTNGGDGIIIWGSSSDVNSLSKCKRLREYLLNTLGPIAVNVTETVNRRSSLNF-----------------------------------------------------------------------------------------------------------------------------------------------------------
AFI40555.1                         -----------------------------------------------MSRPLV----------ITEGMMIG-------------VL-LML-------AP---INALLLG----FVQ--STP-----DN----NKTVREFNVYWNVPTFMCHKYGLRFEEVSEKYGILQNWMDKFRGEEIAILYDPGMFPALLKD----PNGNVVA-RNGGVPQLGNLTKHLQVFRDHLINQIPDKSFPGVGVIDFESWRPIFRQNWASLQPYKKLSVEVVRREHPFWDDQRVEQEAKRRFEKYGQLFM-ETLKAAKRMRPAANWGYYAYPYCYNLTPNQPSAQCEATTMQENDKMS-WLFESEDVLLPSVYLRWNLTSGERVGLVGGRVKEALRIARQMTT-SRK-KVLPYYWYKYQDRRDTDLSR--ADLEATLRKITDLGADGFIIWGSSDDINTKAKCLQFREYLNNELGPAVKRIALNN------NA-----N-DRLTVDVS-------------------------------------------------------------------------------------------------------------------VDQV---------------------
APIS_R1024725.p1                   ----------------------------------------------------------------------------------------------------------------------------------------------------MCHKYGLRFEEVSEKYGILQNWMDKFRGEEIAILYDPGMFPALLKD----PNGNVVA-RNGGVPQLGNLTKHLQVFRDHLINQIPDKSFPGVGVIDFESWRPIFRQNWASLQPYKKLSVEVVRREHPFWDDQRVEQEAKRRFEKYGQLFMEETLKAAKRMRPAANWGYYAYPYCYNLTPNQPSAQCEATTMQENDKMS-WLFESEDVLLPSVYLRWNLTSGERVGLVGGRVKEALRIARQMTT-SRK-KVLPYYWYKYQDRRDTDLSR--ADLEATLRKITDLGADGFIIWGSSDDINTKAKCLQFREYLNNELGPAVKRIALNN------NA-----N-DRLTVDVS-------------------------------------------------------------------------------------------------------------------VDQV---------------------
ARK19841.1                         -----------------------------------------------------------------MMLRVQ-------------SL-LVF-------AFAAMASAKFLG----FDP--ATL-G---D------GKSREFNAYWNIPTFMCHKYGLNFTEVSSEFGIRQNTGDTFRGNEIAILYDPGMFPALLKD----ENGKFIK-RNGGVPQRGNLEEHLKLFEKHLIEQVPDEKFDGVGVIDFESWRPIYRQNWASLTPYKDLSVSLVRKEHPSWSNRQVEQEAKEEFEKSGKLFMEKTLKLAQKLRPLAAWGYYAYPYCYNLTPKQPTTQCNRETIKENDKMTPWLFMNEDMLFPSVYMGKKLSQQQRVGLVEGRVREARRISTHMK--GTH-KILPYFWYRLNDEKDYYLNG--NELEAILREMSTLGANGVILWGSSDDFKTREKCENFWGYLMQIFGPAVKSVVERARNGYDNQIL--YNEEMGNDVNALR-------------------------------------------------------------------------------------------------------------------------------------------
BAF93867.1                         --------------------------------------------------------------------MWK------------LGF-VAL-------VAVTVIDAKFFS----FGP--TIG-G---D------QRKREFNVYWNVPTFVCHKYGMNFEEAHRDFGIIQNRNDAFRGDRFAILYDPGMFPALLKD----KSGEVVK-RNGGVPQKGNLSRHLETFTQHLKTQIPNEDFFGIGVIDFESWRPIFRQNWASLKPYKDLSIKLVHKEHPQWSDKAVEREAAARFEKNGVKFMFETMQLAKSLRPNATWGYYAYPYCFNLTPSQPGSKCDARTMDENDEMT-WLFKDEDVFLPSVYIRKELSKSERVGLVEGRVREATRVAKKLH--PNA-LILAYHWFKYQDDRDSYLTT--EDLEATMQMISRAGAHGAIIWGSSDDVNTKEKCQKLKEYLNDVMGPIIVKVRKSAAQKSILDYA--DGNALENVTNSD--------------------------------------------------------------------------------------------------------------------------------------------
C0HLL4.1                           -------------------------------------------------------------------------------------------------------------------N--LNR-T---N------WPKKIFNIYWNVPTYFCHQHDVYFNELTK-FDIKYNPKGNYRGDTISLFYDPGNFPAMVPL----KNGTYDI-RNEGVPQKGNITVHLQQFTKELDEIYPKKISGGIGVINFNKWRPIFRRNVNNLKINKEVSIDLVRKEHPKWDKSMIETEASNRFEKSARIFMEKTLKLAKDIRNKNKWGYHGYPYCPTASTGNPSFDCDALAMNENDKLS-WLFKYQDVLLPSVYVKHVLKPEEKIGLVRGSVKEAVRISKKFE--HLP-KVLSYWWYAYEDKMDTFLTE--TDVKNTFREILINGGDGIIIWGTMHDLN-KEKCEKLKQYLSTILGPIAFKVMEAVKKRTPLNF-----------------------------------------------------------------------------------------------------------------------------------------------------------
C0HLL5.1                           --------------------------------------------------------------------------------------------------------------------------S---E------RPKRVFNIYWNVPTFMCHQYGLYFDEVTN-FNIKHNSKDNFQGDKIAIFYDPGEFPALLPL----KYGKYKI-RNGGVPQEGNITIHLQRFIEHLDKTYPNRNFSGIGVIDFERWRPIFRQNWGNMKIYKNFSIDLVRKEHPFWNKKMIELEASKRFEKYARLFMEETLKLAKKTRKQADWGYYGYPYCFNMSPTNFVPDCDVTAMRENDEMS-WLFNNQNVLLPSVYVRRELTPDQRIGLVQGRVKEAVRISNNLK--HSP-KVFSYWWYVYQDETNTFLTE--TDVKKTFQEIVINGGDGIIIWGSSSDVNSLSKCMRLREYLLTVLGPIAVNVTEAVN------------------------------------------------------------------------------------------------------------------------------------------------------------------
CAL59818.1                         --------------------------------------------------------------------------------------------------------------------------S---E------RPKRVFNIYWNVPTFMCHQYDLYFDEVTN-FNIKRNSKDDFQGDKIAIFYDPGEFPALLSL----KDGKYKK-RNGGVPQEGNITIHLQKFIENLDKTYPNRNFSGIGVIDFERWRPIFRQNWGNMKIHKNFSIDLVRNEHPTWNKKMIELEASKRFEKYARFFMEETLKLAKKTRKQADWGYYGYPYCFNMSPNNLVPECDVTAMHENDKMS-WLFNNQNVLLPSVYVRQELTPDQRIGLVQGRVKEAVRISNNLK--HSP-KVLSYWWYVYQDETNTYLTE--TDVKKTFQEIVINGGDGIIIWGSSSDVNSLSKCKRLQDYLLTVLGPIAVNVTEAVN------------------------------------------------------------------------------------------------------------------------------------------------------------------
CCQ71107.1                         MN---------------------------------------------------------------------------------KSV---------------------------GGK--FNR-L---R------KKARDYKVYWNVPTFMCHKYGMYFNDLDK-FGIIQNTNDQFRGEKIAILYDPGMFPALIKN----PDGTITR-RNGGVPQEGNLQSHLNLFKIHLEEQI-QENFSGLGVIDFESWRPIFRQNSASLAPYRDLSIELEAARHRNWSKNAIKQHAVQLFETAGRVFMEETIKLAKQLRPNASWSYYAYPYCFNLTPNQPSASCDPRVLQENDQMS-WLWKLEDTFLPSVYLRKSLSNDERLGLIVGRLHVAVRLSRKFP--NR--PVIPYFWFKFLDQRDIYLNK--EDILSSFKVMIKNGADGHIIWGSSQDFNSQQKCEKFKSYLNDILGPAAKEITSLGS------------------------------------------------------------------------------------------------------------------------------------------------------------------
EFN68537.1                         --------------------------------------------------------------------MSY-------------LV-FLS------------------S----LGA--TTP-E---A------GNPQQFDVYWNVPSFICHKYGVKFENLKN-FGIHQNANDEFRGEEIVILYDPGMFPALLSD----KNGTVTK-RNGGVPQEGDLKEHLEIFRKHLIKQIPDESFNGIGVIDFESWRPIFRQNWASLEPYKTLSIKLEREKHPIWSDAAIKKEAKRRFEKYGRIFMEETLKIAKKLRPKATWGYYGYPHCFNYTPGQRTAHCSHQTMVENDEMS-WLFTLEDVLMPSLYLRQEIREMDRMGFVKGRVSEALRMTEKS----KR-QVLPYYWFKYQDHRDIFLSK--EDTENTINTIASLGANGMIIWGSSEDTNTEEKCKNLQQYVKDVLGPAIKRIKQQ--------------------------------------------------------------------------------------------------------------------------------------------------------------------
EZA61502.1                         ----------------------------------------------------------------------------------------------------------------------------------------------------MCHKYGIKFENLND-FGIRQNIMDKFRGEEITILYDPGMFPALLTD----KKGDVTR-RNGGVPQEGDLKKHLEMFRKHLLEQIPDVSFSGVGVIDFESWRPIFRQNWASLEPYKTLSIKLERERHPLWSDAAIKKEAKRRFEKYGRIFMEETLKTAKKLRPKAAWGYYGYPHCFNQTPGQRSPHCSRQTMAENDGMS-WLFELEDVHLPSVYLRQEIKEVDRVGFVKGRASEALRMAGKST--REQ-PVLPYTWFKYQDQRNDFLTK--KDTENAINIIASLGAEGLIIWGSSEDTDTEQKCRDLQRYLREVLGPAIRRLVK---------------------------------------------------------------------------------------------------------------------------------------------------------------------
Halictus_TRINITY_DN143_c0_g1_i1.p1 -------------------------------------------------------------------MLLS-------------VL-FLL-------APLLLVEGFLFG----FLPV-VTP-K---D------EDRQGFNVYWNVPTFMCHKYGLRFEEVSNKFGILQNKRDEFRGNEITILYDPGMFPALLKD----SNGHVVR-RNGGVPQEGNLTRHLEVFRKHLTEQIPDESFGGVGVIDFESWRPIFRQNWASLQPYKDYSVELVREQHPFWDSRSVEQEAKRSFEKYGKLFVEETLKAAKEIRPGASWGYYAYPYCYNLSPNQPSPQCDRTTVLENDKMS-WLFELEDVLLPSVYLRLGLTAGERVGLVGGRVKEALRVARQST--PRK-KVLPYYWYKYQDHRDAYLDK--ADLEATLRKISDLGADGLIIWGSSNDINTKEKCLRFREYLDNQLGPIVDRVRRNALGSSSYEA----GP-ADGRGGVS-------------------------------------------------------------------------------------------------------------------VDQV---------------------
KOC68535.1                         ----------------------------------------------------------------------------------------------------------LVS----FVP--TTP-NVIED------HRSREFNVYWNVPTFMCHKYGLHFEEVSDRYGILQNKMDKFRGDEIAILYDPGMFPALLKS----ANGDVVM-RNGGVPQEGNLTKHLEVFREHLINQIPDKSFHGVGVIDFESWRPIFRQNWASLQPYKKLSVDLVRREHPFWDSKSVEQEAKRRFEKYGKLFMEETLKAAKQMRPEAIWGYYAYPYCYNLTPNQPSSQCDSTTIQENDKLS-WLFELEDVLLPSVYLRRSLTSGQRVGLVGGRVKEALRIAKQMT--SRK-KVLPYYWYKYQDQRDSYLTK--VDLEATLRKISDLGADGLIIWGSSNDINTKQKCLQFREYLNNDLGPIVDRIRRTALGLSQRSG----NS-LDNRVGVS-------------------------------------------------------------------------------------------------------------------VDQV---------------------
KYM96002.1                         ---------------------------------------------------------------------------------------VLL-------STLTNHLVFLSS----LST--TTL-Q---A------NNLRQFDVYWNVPSFMCKQYNVIFNNLEN-YGIHQNKMDEFRGEKIAILYDPGMFPALLSD----KSGGTIKIRNGGVPQEGDLKKHLEIFQKHLIKQIPDGSFSGIGVIDFESWRPIFRQNWASLEPYKTLSVRLERKRHPFWSDSAVKKEAKRRFEKYARIFMEETLNMAKKLRPKAKWGYYGYPHCFNQTPGQPTAHCNRQAMVENDEMS-WLFTLENVHLPSVYLRQEIRGEDRMGFVKGRVSEALRMAGKIP--RKQ-LVLPYCWFKYQDNRDHFLSETQKDTENTFNTIANLGANGLIIWGSSEDTNTEQKCKDLLQYVTKILGPAIKRINQ---------------------------------------------------------------------------------------------------------------------------------------------------------------------
KYN18603.1                         ----------------------------------------------------------------------------------------------------------LSS----WGT--TTL-Q---A------SNPRQFDIYWNVPSFMCNQYNVIFDELKD-FGIHQNTMDQFRGEEIAILYDPGMFPALLTD----KTGTVTK-RNGGVPQEGDLKIHLEMFQKHLIKQIPDGSFSGIGVVDFESWRPIFRQNWASLEPYKTLSIKLEHKRHPFWSDSAVKKEAKRRFEKYARIFMEETLNMAKKLRPKAKWGYYGYPYCFNQTPGQPTAHCNRQTMAENDEMS-WLFTLEDVHLSSVYLRQEIRGEDRVGFVKGRVSEALRMASKIP--RKQ-QVLPYYWFKYQDNRDNFLSE--KDTENTFNTIAKLGADGLIIWGSSEDTNTEQKCKDLLQYVRTILGPAIKRIK----------------------------------------------------------------------------------------------------------------------------------------------------------------------
KYQ55741.1                         ----------------------------------------------------------------------------------------------------------LSS----WGI--TTL-Q---T------SNPRQFDVYWNVPSFMCNQYNVIFNDLKD-FGIHQNTMDQFRGEEIAILYDPGMFPALLTD----KTGTVTK-RNGGVPQEGDLKKHLEMFQKHLIKQIPDGSFSGIGVIDFESWRPIFRQNWASLEPYKTQSIKLERMRHPLWSENAVKKEAKRRFEKYARIFMEETLNMAKKLRSKAKWGYYGYPYCFNQTPGQPTAHCNRQTMAENNEMS-WLFTLEDAHLSSVYLRQEIRGEDRVGFVKGRVSEALRMADKIP--RKQ-QVLPYYWFKYQDNRDNFLSEAQKDTENTFNTIANLGADGLIIWGSSEDTNTEQKCKDLLQYVRTILGPAIKRIK----------------------------------------------------------------------------------------------------------------------------------------------------------------------
NP_001011619.1                     -----------------------------------------------MSRPLV----------ITEGMMIG-------------VL-LML-------AP---INALLLG----FVQ--STP-----DN----NKTVREFNVYWNVPTFMCHKYGLRFEEVSEKYGILQNWMDKFRGEEIAILYDPGMFPALLKD----PNGNVVA-RNGGVPQLGNLTKHLQVFRDHLINQIPDKSFPGVGVIDFESWRPIFRQNWASLQPYKKLSVEVVRREHPFWDDQRVEQEAKRRFEKYGQLFMEETLKAAKRMRPAANWGYYAYPYCYNLTPNQPSAQCEATTMQENDKMS-WLFESEDVLLPSVYLRWNLTSGERVGLVGGRVKEALRIARQMTT-SRK-KVLPYYWYKYQDRRDTDLSR--ADLEATLRKITDLGADGFIIWGSSDDINTKAKCLQFREYLNNELGPAVKRIALNN------NA-----N-DRLTVDVS-------------------------------------------------------------------------------------------------------------------VDQV---------------------
P49370.1                           --------------------------------------------------------------------------------------------------------------------------S---E------RPKRVFNIYWNVPTFMCHQYDLYFDEVTN-FNIKRNSKDDFQGDKIAIFYDPGEFPALLSL----KDGKYKK-RNGGVPQEGNITIHLQKFIENLDKIYPNRNFSGIGVIDFERWRPIFRQNWGNMKIHKNFSIDLVRNEHPTWNKKMIELEASKRFEKYARFFMEETLKLAKKTRKQADWGYYGYPYCFNMSPNNLVPECDVTAMHENDKMS-WLFNNQNVLLPSVYVRQELTPDQRIGLVQGRVKEAVRISNNLK--HSP-KVLSYWWYVYQDETNTFLTE--TDVKKTFQEIVINGGDGIIIWGSSSDVNSLSKCKRLQDYLLTVLGPIAINVTEAVN------------------------------------------------------------------------------------------------------------------------------------------------------------------
P49371.1                           --------------------------------------------------------------------------------------------------------------------------S---E------RPKRVFNIYWNVPTFMCHQYGLYFDEVTN-FNIKHNSKDDFQGDKISIFYDPGEFPALLPL----KEGNYKI-RNGGVPQEGNITIHLQRFIENLDKTYPNRNFNGIGVIDFERWRPIFRQNWGNMMIHKKFSIDLVRNEHPFWDKKMIELEASKRFEKYARLFMEETLKLAKKTRKQADWGYYGYPYCFNMSPNNLVPDCDATAMLENDKMS-WLFNNQNVLLPSVYIRHELTPDQRVGLVQGRVKEAVRISNNLK--HSP-KVLSYWWYVYQDDTNTFLTE--TDVKKTFQEIAINGGDGIIIWGSSSDVNSLSKCKRLREYLLTVLGPITVNVTETVN------------------------------------------------------------------------------------------------------------------------------------------------------------------
P86687.1                           -------------------------------------------------------------------------------------------------------------------------------------------------------------------------------GETISIYYDPGKFPALMPL----KNGNYEE-RNGGVPQRGNITIHLQQFNEDLDKMTPDKNFGGIGVIDFERWKPIFRQNWGNTEIHKKYSIELVRYEHPKWSESMIEAEATKKFEKYARLFMEETLKLAKKTRKRAKWGYYGFPYCYNYTPNNPGPDCDAKAMIENDRLS-WMYNNQEILFPSVYVRHELTPDQRVYLVQGRIKEAVRISNNLK--HSP-KVLSYWWYVYQDKMDIFLSE--TDVKKTFQEIVTNGGDGIIIWGSSSDVNSLSKCKRLREYLLNTLGPFAVNVTETVN------------------------------------------------------------------------------------------------------------------------------------------------------------------
P86875.2                           ------------------------------------------------------------------MLLVT------------LFL-FFLQA------LVNG---DSCG-----SN--CEK-S---E------RPKRVFNIYWNVPTFMCHQYGLYFDEVTN-FNIKHNSKDNFQGDKIAIFYDPGEFPALLPL----NYGKYKI-RNGGVPQEGNITIHLQRFIEYLDKTYPNRNFSGIGVIDFERWRPIFRQNWGNMKIYKNFSIDLVRKEHPFWNKKMIELEASKRFEKYARLFMEETLKLAKKTRKQADWGYYGYPYCFNMSPTNFVPDCDVTARDENNEMS-WLFNNQNVLLPSVYIRRELTPDQRIGLVQGRVKEAVRISNKLK--HSP-KVFSYWWYVYQDETNTFLTE--TDVKKTFQEIVINGGDGIIIWGSSSDVNSLSKCTRLREYLLTVLGPIAVNVTEAVN------------------------------------------------------------------------------------------------------------------------------------------------------------------
Q5D7H4.1                           -----------------------------------------------------------------------------------------------------------------------DR-T---I------WPKKGFSIYWNIPTHFCHNFGVYFKELKQ-FNIKYNSMNNFRGETISLFYDPGNFPSMVLL----KNGTYEI-RNEGVPQKGNLTIHLEQFTKELDEIYPKKIAGGIGVIHFHNWRPIFRRNVDNLKINKDISIDLVRKEHPKWDKSMIEKEASNRFETSAKIFMEKTLKLAKEIRKKTEWGYHGYPHCLSGSTDKPSFDCDALSMSENDKMS-WLFNNQNVLLPSIYLKNVLKPDEKIHLVQERLKEAIRISKNFK--HLP-KVLPYWWYTYQDKESIFLTE--ADVKNTFKEILTNGADGIIIWGVSYELTDRKRCEKLKEYLMKILGPIAFKVTKAVKENTPLNF-----------------------------------------------------------------------------------------------------------------------------------------------------------
Q9U6V9.1                           -------------------------------------------------------------------------------------Y-VSLSPDS-VFNIITD---DISHQILSRSN--CER-S---K------RPKRVFSIYWNVPTFMCHQYGMNFDEVTD-FNIKHNSKDNFRGETISIYYDPGKFPALMPL----KNGNYEE-RNGGVPQRGNITIHLQQFNEDLDKMTPDKNFGGIGVIDFERWKPIFRQNWGNTEIHKKYSIELVRKEHPKWSESMIEAEATKKFEKYARYFMEETLKLAKKTRKRAKWGYYGFPYCYNVTPNNPGPDCDAKATIENDRLS-WMYNNQEILFPSVYVRHEQKPEERVYLVQGRIKEAVRISNNLE--HSP-SVLAYWWYVYQDKMDIYLSE--TDVEKTFQEIVTNGGDGIIIWGSSSDVNSLSKCKRLREYLLNTLGPFAVNVTETVNGRSSLNF-----------------------------------------------------------------------------------------------------------------------------------------------------------
XP_011058901.1                     -------------------------------------------------------------------MLLR-------------YS-LIL-------AFASVAAA-FLG----WGT--TTL-Q---A------SNSRQFDVYWNVPSFMCNQYNVRFDDLKD-FGIHQNTMDEFRGEEIAILYDPGMFPALLTD----KTGTVTNVRNGGVPQEGDLKKHLEMFQKHLIKQIPDGSFSGIGVIDFESWRPIFRQNWASLEPYKTLSLKLEHKRHPFWSESATKKEAKRRFEKYARIFMEETLNMAKKLRSKAKWGYYGYPYCFNQTPGQPTAHCNRQTMAENNEMS-WLFTLEDVHLSSVYLRQEIRGEDRVGFVKGRVSEALRMAGKIP--RKQ-QVLPYYWFKYQDNRDNFLSE--KDTENTFNTIANLGADGLIIWGSSEDTNTEQKCKDLLHYVRTILGPAIKRIK----------------------------------------------------------------------------------------------------------------------------------------------------------------------
XP_011301680.1                     --------------------------------------------------------------------MYK-------------IV-LFLLTLTPIESTLPSISNIFFG----NGS--TEK-N---F------AAPGDYKVYWNVPTFMCHKYGMNFEEVQNDYGIIQNKNDKFRGEKMAIIYDPGSFPAILKS----SNGSMYL-RNGGVPQEGDLQKHLDLFKIHVNEQLSD-NFEGVAVIDFESWRPIYRQNWASLAPYRDLSVSIERKRHPWWSVKSINEMAIRRFEEAGRIFMEETIKTAKLLRPRASWGYYAYPYCFNLTPRQRNWKCDENVKKDNDRIS-WLWKLEDILFPSVYIRSTLTVNEKKGLIVGRLQESRRIIEKYS--LSS-VILPYFWYKYRDNSNNFLSE--IDVEGVFHVMATNGAAGHVIWGSSNDFTSKQKCEEFRNYLKNILGPAVLQVTTFFAALNDEDK----NLLINEQIPLD-------------------------------------------------------------------------------------------------------------------VTEI---------------------
XP_011635767.1                     ------------------------------------------------------------------MLPIR-------------CS-LIF-------ALASVATATFFG----FGT--TTP-K---P------SDSRQFDVYWNVPSFLCHKYNVTFENLKD-FGIRQNAMDKFRGEQIAILYDPGMFPALLTD----RAGVVTK-RNGGVPQEGDLTKHLEVFRKDLIKQIPDGSFSGIGIIDFESWRPIFRQNWASLEPYKTVSIKLEHKKHPNWSDAAIKKEAKRRFEKHGRIFMEETLKAARKLRPRAAWGYYGYPHCFNQTPGQRTAHCNRQAMVENDEMS-WLFTLEDAHLPSVYLRQEIREEDRMGFVKGRVSEALRMAAKSP--SKQ-QTLPYYWFKYQDRREYFLSE--KDTENAFNTIFNLGADGLIIWGSSEDTDTEQKCKDLLRYVKETLAPIIKRLKVMTG------------------------------------------------------------------------------------------------------------------------------------------------------------------
XP_012060118.1                     -------------------------------------------------------------------MLLR-------------YS-LIL-------AFASVAAATFLG----WGT--TTL-Q---S------NNSRKFDVYWNVPTFMCNQYNVIFDDLKD-FGIHQNTMDEFRGEEIAILYDPGMFPALLTD----KTGTITNVRNGGVPQEGDLKKHLEMFQKNLIKQIPDGSFSGIGVIDFESWRPIFRQNWASLEPYKTLSIKLEHKRHPFWNESAVKKEAKRRFEKYARIFMEETLNMAKKLRPKAKWGYYGYPHCFNQTPGQPTAHCNRQTMAENNEMS-WLFTLEDVYLSSVYLRQEIKGEDRVGFVKGRVSEALRMAGKIL--RKQ-QVLPYYWFKYQDNRDNFLSE--KDTENTFNTIVNLGADGLIIWGSSEDTNTEQKCKDLLQYVRTVLGPAIKRIKYNSK------------------------------------------------------------------------------------------------------------------------------------------------------------------
XP_012139705.1                     -------------------------------------------------------------------MMLQ-------------VL-LLL-------ARTLLVDAFFFG----FLP--NAP-K---D------EGKQELDIYWNVPTFMCHKYGLRFEEVSEKYGIRQNAMDQFRGDQIAILYDPGMFPALMKD----ST---VE-RNGGVPQQGNLTKHLEVFREHLINQIPDESFHGVGVIDFESWRPIFRQNWASLQPYKKLSIDIVRREHPFWDSRSVEQEAKRRFEKYGKLFMEETLKAAKENRPSARWGYYAYPYCYNLTPNQPSSQCDSATVQENDKLS-WLFELEDVLFPSVYLRLSLTSGQRVGLVGGRVKEALRIAKQTT--TRK-RVLPYYWYKYQDQRDTYLNK--ADLEATLRKIWDLGADGLVIWGSSNDINTKQKCLEFREYLNNDLGPAVERIRQTATNQSQYSG----NF-TDNRVDVS-------------------------------------------------------------------------------------------------------------------VDQV---------------------
XP_012527752.1                     ------------------------------------------------------------------MLPVQ-------------YS-SIF-------TFASVAAATFFG----FRT--TTP-K---A------GNPQQFDVYWNVPSFMCEQYGVIFKNLQN-FGIRQNTMDKFRGEEIAILYDPGMFPALLTD----KNGIVTK-RNGGVPQEGDLKKHLEMFQKHLIKQIPDGSFSGIAVIDFESWRPIFRQNWASLEPYKTLSIKLERERHPNWSDEAAKKEAKRRFEKYGRVFMEETLKMAKKLRPKATWGYYGYPHCFNQTPGQPTAHCNRQTMAENDGMS-WLFTLEDTHLPSVYLRQEIREEDRVGFVKGRVSEALRVAKKSP--QKQ-QVLPYYWFKYQDRRNNFLSK--KDTENAFSMIASLGADGLIIWGSSEDTNTEQKCKDLQRYVRETLGPAIKRIKGL--------------------------------------------------------------------------------------------------------------------------------------------------------------------
XP_014217198.1                     -------------------------------------------------------------------MNLK----------------------------------KKMGDWNIFAT--STP-Y---A------GVSDEFQFYWNVPTFMCHKYGMDFTEVSQNFSIVQNEGDDFRGDRMAILYDPGDFPALLRD----DKGNVVK-RNGGVPQQGNLTLHLDHFRRHVEEQIQDPEFSGVAVIDFESWRPIFRQNWASLQIYRELSYDVERQLHPFWSQKAVQQEAADRFEKSARMFMQRSLELARALRPRAGWGYYAYPYCFNWTPNQQSAQCSSKAVEENDGMS-WLFGSKTNLYPSVYLRQKLNASQRIGLVRGRVQEAVRLSRKAWNRESS-RVLPYYWYKYQDQTNVFVNK--RDLTNTLTEAIKRGADGVVIWGSSNDFNSQTKCRDFYAYLMQILGPTVYQLKQQLDAQ----------------------------------------------------------------------------------------------------------------------------------------------------------------
XP_014299670.1                     -----------------------------------------------------------------------------------MFY-ILF-------IFIIIINAN----------------A---D-----CFKVRNYQVYWNVPTFMCQKYGIYMNDLNK-FGIYQNENDKFRGEKIVILYDPGMFPALIKN----HNGTITR-RNGGVPQEGNLQSHLDLFTTHLEEQV-DENFSGLGVIDFESWRPIFRQNWASLAPYRDLSIKLENDRHPFWNKSSIKQRAVKSFESAGQLFMAETIKLAKKLRPHAHWSYYAYPYCFNLTPNQPSASCDPQVLKENDKLS-WLWKLENVLLPSFYLRYSLSTDERLGLIAGRLHEAVRLNKKFS--NR--PIIPYFWFKFQDERDIYLNK--EDIRSSFKTMLKNGADGHIIWGSSQDFDSKEKCLKFEKYLNDVLGPAVKEIQAIASRGSSTTDD--NDIDIS--------------------------------------------------------------------------------------------------------------------------------------------------
XP_015114803.1                     --------------------------------------------------------------------MYK-------------IL-LFLSTLTRIESAFLSISDVLLG----NGG--STV-Q---SS---MTEVPGDYRVYWNVPTFMCHKYGLNFEEIQRDYGIIQNRNDDFRGENIAILYDPGQFPAILKS----PNGSMYL-RNGGVPQEGDLQKHLELFKVHVNEQI-SKDFSGVGVIDFESWRPIFRQNWASLAPYRDLSITIERRRHIFLSEKSIEREAIRRFEEAGRIYMEETIKLAKSMRPRASWGYYAYPYCFNLTPQQMNWRCDEKIKKDNDRMQ-WLWKLEDVLLPSVYYKMTLSSNEKIGLIAGRLQESQRIIQRSS--LSS-VILPYFWYKYHDQGNNLLSE--ADVHDSFNAMASNGAAGHIIWGSSNDFTSKKKCEQFRDYLNNVLGPAVLEITKLSPRLTDFPRD--NDNIFDDNIFSNK-------TEELK----------------------------------------------------------------------------------------------------VSVQQI--------------------N
XP_015514160.1                     -------------------------------------------------------------------MDYKTFN---------QCA-LVA-------VFIAVSNATFLG----LMQ--VPGVS---G------ASESDFYIYWNVPTFMCHRHGMFFEEVPE-FGIRQNKKDHFRGDQIAILYDPGAFPALLKD----ENGHTVR-RNGGVPQEGNVTFHLELFRKHVDQQIEDVGFSGLAVIDFESWRPIFRQNWASLAPYRDLSTEIERARHPFWDKNRVVSEATRRFEKSGRLFMEDTLRLARTLRPKASWSYYAYPYCFNLTPNVPTVGCDPKVYQENNRLS-WMFNLQNVLLPSVYLQASLRHKERMELITGRVTEAIRISNRSKQNAKK-PVIAYFWYKYQDSRNEFLTN--DDVHDGFKTIKSLGGDGIVIWGSSGDLDTRLKCQAFKDYLNETLGPIARKFNVGRSLLDSGKLEEKENEDPDYTSTVSTAASMNTEEEESA-------------------------------------------------------------------------------------------------RYNFIAQKV---------------------
XP_018050891.1                     -------------------------------------------------------------------MLLR-------------YS-LIL-------AFASVAAATFLG----WGT--TTL-Q---S------NNSREFDVYWNVPTFMCNQYNVIFDDLKD-FGIHQNTMDEFRGEEIAILYDPGMFPALLTD----KTGTVTNVRNGGVPQEGDLKKHLEIFQKNLIKQIPNGSFSGIGVIDFESWRPIFRQNWASLEPYKTLSIKLEHKRHPFWNESAVKKEAKRRFEKYARIFMEETLNMAKKLRPKAKWGYYGYPHCFNQTPGQPTAHCNRQTMAENNEMS-WLFTLEDVYLSSVYLRQEIKGEDRVGFVKGRVSEALRMAGKIL--RKQ-QVLPYYWFKYQDNRDNFLSE--KDTENTFNTIVNLGADGLIIWGSSEDTNTEQKCKDLLQYVRTVLGPAIKRIKYNSK------------------------------------------------------------------------------------------------------------------------------------------------------------------
XP_018303074.1                     -------------------------------------------------------------------MLLR-------------YS-LIL-------VFASVAAATFLG----WGI--TTL-Q---T------SNPRQFDVYWNVPSFMCNQYNVIFNDLKD-FGIHQNTMDQFRGEEIAILYDPGMFPALLTD----KTGTVTK-RNGGVPQEGDLKKHLEMFQKHLIKQIPDGSFSGIGVIDFESWRPIFRQNWASLEPYKTQSIKLERMRHPLWSENAVKKEAKRRFEKYARIFMEETLNMAKKLRSKAKWGYYGYPYCFNQTPGQPTAHCNRQTMAENNEMS-WLFTLEDAHLSSVYLRQEIRGEDRVGFVKGRVSEALRMADKIP--RKQ-QVLPYYWFKYQDNRDNFLSE--KDTENTFNTIANLGADGLIIWGSSEDTNTEQKCKDLLQYVRTILGPAIKRIK----------------------------------------------------------------------------------------------------------------------------------------------------------------------
XP_018351485.1                     -------------------------------------------------------------------MLLR-------------YS-LIL-------ASASVAAATFLG----WGT--TTP-Q---A------SNSRQFDVYWNVPSFMCNQYNVIFDDLKD-FGIHQNTMDQFRGEEIAILYDPGMFPALLTD----KTGAVINVRNGGVPQEGDLKKHLEMFQKHLIKQIPNGSFSGIGVIDFESWRPIFRQNWASLEPYKTLSIKLERKRHPFSSESAVKKEAKRRFEKYARIFMEETLNMAKKLRPKAKWGYYGYPYCFNQTPGQPTAHCNRQTIAENNEMS-WLFTLEDVHLSSVYLRQEIRGEDRVGFVKGRVSEALRIADKIS--PKQ-QVLPYYWFKYQDNRHTFLSE--KDTKNVFNTIANLGADGLIIWGSSEDTNTEQKCKDLLQYVRTILGPAIKRIE----------------------------------------------------------------------------------------------------------------------------------------------------------------------
XP_018364740.1                     -------------------------------------------------------------------MLLR-------------YS-LIL-------AFASVAAATFLG----WGT--TTL-Q---A------SNPRQFDIYWNVPSFMCNQYNVIFDELKD-FGIHQNTMDQFRGEEIAILYDPGMFPALLTD----KTGTVTK-RNGGVPQEGDLKIHLEMFQKHLIKQIPDGSFSGIGVVDFESWRPIFRQNWASLEPYKTLSIKLEHKRHPFWSDSAVKKEAKRRFEKYARIFMEETLNMAKKLRPKAKWGYYGYPYCFNQTPGQPTAHCNRQTMAENDEMS-WLFTLEDVHLSSVYLRQEIRGEDRVGFVKGRVSEALRMASKIP--RKQ-QVLPYYWFKYQDNRDNFLSE--KDTENTFNTIAKLGADGLIIWGSSEDTNTEQKCKDLLQYVRTILGPAIKRIK----------------------------------------------------------------------------------------------------------------------------------------------------------------------
XP_018402826.1                     -------------------------------------------------------------------MLLR-------------YF-LIF-------AFASVAAATFFG----LST--TTL-Q---A------NNLRQFDVYWNVPSFMCKQYNVIFNNLEN-YGIHQNKMDEFRGEKIAILYDPGMFPALLSD----KSGTIKI-RNGGVPQEGDLKKHLEIFQKHLIKQIPDGSFSGIGVIDFESWRPIFRQNWASLEPYKTLSVRLERKRHPFWSDSAVKKEAKRRFEKYARIFMEETLNMAKKLRPKAKWGYYGYPHCFNQTPGQPTAHCNRQAMVENDEMS-WLFTLENVHLPSVYLRQEIRGEDRMGFVKGRVSEALRMAGKIP--RKQ-LVLPYCWFKYQDNRDHFLSE--KDTENTFNTIANLGANGLIIWGSSEDTNTEQKCKDLLQYVTKILGPAIKRINQ---------------------------------------------------------------------------------------------------------------------------------------------------------------------
XP_024877571.1                     ------------------------------------------------------------------MLLIR-------------YS-LIF-------AFVSVAAATFFG----FGT--TTP-A---A------GNPSQFDVYWNVPSFMCNQYDVIFENLKD-FGIRQNTLDKFRGEEIAILYDPGMFPALLTD----KTGIVTK-RNGGVPQEGDLKKHLETFQKHLIKQIPDGSFSGIGVIDFESWRPIFRQNWASLEPYKTLSINLEREKHPNWSDGAIRKEAKRRFEKYGRVFMEETLKMAKKLRPKATWGYYGYPHCFNQTPGQRTSHCNRQTMVENDGMS-WLFTLEDMHLPSVYLRQEIEEEDRVGFVKGRVSEAIRIAEKCP--SKQ-QILPYYWFKYQDHRNNFLSK--KDTENAFSTIASLGADGLIIWGSSEDTDTEQKCKDLLRYVKETLGPTIKRIKRL--------------------------------------------------------------------------------------------------------------------------------------------------------------------
XP_029680638.1                     ------------------------------------------------------------------MQNVRESG-----GPKISYLTGVI-------VHELPRVSAHVS----LGA--TTP-E---A------GNPQQFDVYWNVPSFLCHKYGVKFEDLKD-FGIRQNANDRFRGEEIAILYDPGMFPALLTD----KNGIVTK-RNGGVPQEGDLKKHLEIFRKHLIKQIPDESFSGVGVIDFESWRPIFRQNWASLEPYKTLSIKLERGKHPTWSDAAIKKEAKRRFEKYGRIFMEETLKTAKKLRSNATWGYYGYPHCFNHTPGQRSAHCDRQTMVENDEIS-WLFTLEDAHMPSVYLRQKIKEMDRVGFVKGRVSEALRMAEKSS--RKQ-QVLAYHWFKYQDHRDNFLSK--KDTENTVNTIANLGADGVIIWGSSEDTNSEEKCKDLQQYVKNVLGPAIKRIKQK--------------------------------------------------------------------------------------------------------------------------------------------------------------------
XP_029680639.1                     ------------------------------------------------------------------MLPSR-------------YL-LIS-------TFATIAAANFFG----LGA--TTP-E---A------GNPQQFDVYWNVPSFLCHKYGVKFEDLKD-FGIRQNANDRFRGEEIAILYDPGMFPALLTD----KNGIVTK-RNGGVPQEGDLKKHLEIFRKHLIKQIPDESFSGVGVIDFESWRPIFRQNWASLEPYKTLSIKLERGKHPTWSDAAIKKEAKRRFEKYGRIFMEETLKTAKKLRSNATWGYYGYPHCFNHTPGQRSAHCDRQTMVENDEIS-WLFTLEDAHMPSVYLRQKIKEMDRVGFVKGRVSEALRMAEKSS--RKQ-QVLAYHWFKYQDHRDNFLSK--KDTENTVNTIANLGADGVIIWGSSEDTNSEEKCKDLQQYVKNVLGPAIKRIKQK--------------------------------------------------------------------------------------------------------------------------------------------------------------------
XP_033177130.1                     -------------------------------------------------------------------MMFR-------------VL-LML-------APVLRIDAFFLG----FIP--TSP-K--NN------ETVREFNVYWNVPTFMCHKYGLHFEEVSQRYGILQNSMDNFRGDEIAILYDPGMFPALLTD----PNGKVVT-RNGGVPQEGNLTKHLEVFREHLINQIPDKSFHGVGVIDFESWRPIFRQNWASLQPYKKLSIEIVRREHPFWDNQSVEQEAKRRFEKYGKLFMEETLKAAKQIRPSASWGYYAYPYCYNLTPNQHSSQCDSATMLENDKMS-WLFELEDVLLPSVYFRLSLTSSERVGLVGGRVREALRIAKQMA--IRK-KVLPYYWYKYQDKRDMYLSK--DDLEATLRKIMDLGADGLILWGSSDDINTRQKCVEFKEYVNNELGPIVDRIRRTALGLTQSNS----TL-VDNRIDVS-------------------------------------------------------------------------------------------------------------------VDQV---------------------
XP_033177131.1                     ----------------------------------------------------------------------------------------------------------------------------------------------------MCHKYGLHFEEVSQRYGILQNSMDNFRGDEIAILYDPGMFPALLTD----PNGKVVT-RNGGVPQEGNLTKHLEVFREHLINQIPDKSFHGVGVIDFESWRPIFRQNWASLQPYKKLSIEIVRREHPFWDNQSVEQEAKRRFEKYGKLFMEETLKAAKQIRPSASWGYYAYPYCYNLTPNQHSSQCDSATMLENDKMS-WLFELEDVLLPSVYFRLSLTSSERVGLVGGRVREALRIAKQMA--IRK-KVLPYYWYKYQDKRDMYLSK--DDLEATLRKIMDLGADGLILWGSSDDINTRQKCVEFKEYVNNELGPIVDRIRRTALGLTQSNS----TL-VDNRIDVS-------------------------------------------------------------------------------------------------------------------VDQV---------------------
XP_033186509.1                     -------------------------------------------------------------------MMFR-------------VL-LML-------APVLRIDAFFLG----FIP--TSP-K--NN------ETVREFNVYWNVPTFMCHKYGLHFEEVSERYGILQNSMDNFRGDEIAILYDPGMFPALLTD----PNGKVVT-RNGGVPQEGNLTKHLEVFREHLINQIPDKSFHGVGVIDFESWRPIFRQNWASLQPYKKLSIEIVRREHPFWDNQSVEQEAKRRFEKYGKLFMEETLKAAKQIRPSASWGYYAYPYCYNLTPNQHSSQCDSATMLENDKMS-WLFELEDVLLPSVYFRLSLTSSERVGLVGGRVREALRIAKQMA--IRK-KVLPYYWYKYQDKRDMYLSK--DDLEATLRKIMDLGADGLILWGSSDDINTRQKCVEFKEYVNNELGPIVDRIRRTALGLTQSNS----TL-VDNRIDVS-------------------------------------------------------------------------------------------------------------------VDQV---------------------
XP_033186510.1                     ----------------------------------------------------------------------------------------------------------------------------------------------------MCHKYGLHFEEVSERYGILQNSMDNFRGDEIAILYDPGMFPALLTD----PNGKVVT-RNGGVPQEGNLTKHLEVFREHLINQIPDKSFHGVGVIDFESWRPIFRQNWASLQPYKKLSIEIVRREHPFWDNQSVEQEAKRRFEKYGKLFMEETLKAAKQIRPSASWGYYAYPYCYNLTPNQHSSQCDSATMLENDKMS-WLFELEDVLLPSVYFRLSLTSSERVGLVGGRVREALRIAKQMA--IRK-KVLPYYWYKYQDKRDMYLSK--DDLEATLRKIMDLGADGLILWGSSDDINTRQKCVEFKEYVNNELGPIVDRIRRTALGLTQSNS----TL-VDNRIDVS-------------------------------------------------------------------------------------------------------------------VDQV---------------------
XP_034951790.1                     ----------------------------------------------------------------MLINMTK-------------VF-IIL-------LFLSVTKATLWG----IEQ--VSH-D---DPDSLHMLPFTKFQVYWNVPTFMCHQYGIFFNQVFDNFEIIQNSNDTFLGNNIAILYDPGFFPALLKN----SNGTIYI-RNGGVPQEGNLHKHLEMFKAHVQEQV-DYNFSGLGIIDFESWRPIFRQNWGSLAHYRDYSYKIEEKRHPFMNEKIIKRLATKRFEDFAKIFMEETINLAKYLRPNAYWSYYGYPQCFNLTPKQPNTQCDNQLRKENDEIS-WLWERENALLPSIYFPRDLDVKTKVGLINGRLNEAWRIAKKFK--PQP-KILPYFWYKYRDSQDTFLSY--NDLIHGFQEILNQKVNGFVIWGSSNDVNTQQKCFELRNYLNNILGPLVKQMIDIANQRNINTA----NSITLER------------------------------------------------------------------------------------------------------------------------------------------------
Xylocopa_TRINITY_DN76_c0_g2_i1.p1  --------------------------------------------------------------------MLR-------------VL-FLLF------LPVLYIDTFLFG----SKP--TTP-N--GD------GGAREFKVYWNVPTFMCHKYGLDFQEVSVKYGIVQNPKDAFRGDEIAILYDPGMFPALLKD----PNGNIVT-RNGGVPQEGNLTRHLGLFREHLIKQIPNESFHGVGVIDFESWRPVFRQNWASLEPYKKLSIELVRREHPFWNIRSVEQEAKRRFEKFGKLFMEETLKVAKEIRASARWGYYAYPYCYNLTPNQPSSQCDSTAMQENDKMS-WLFDLEDVLLPSVYLRLSLTSNERVGLVGGRVKEALRIAKQQTT-GRK-KVLPYYWYKYQDQRDTYLNK--ADLEATLRKISDLGADGLIIWGSSNDINTEQKCLRFREYLNNDLGPIVDRARRTALGLIRYDE----NP-ADNRIDVS-------------------------------------------------------------------------------------------------------------------VDQV---------------------
Apce275                            -----------------------------------------------MSRPLV----------TTEEMMVG-------------VL-LML-------APVLRINALLLG----FVP--STP-N---DN----NKTKREFNVYWNVPTFMCHKYGLRFEEVSEKYGILQNWMDKFRGEEIAILYDPGMFPALLKD----SNGNVVA-RNGGVPQLGNLTKHLQVFRDHLINQIPDKSFPGVGVIDFESWRPIFRQNWASLQPYKKLSIDVVRREHPSWGDQRVEQEAKRRFEKYGKLFMEETLKAAKRMRPAANWGYYAYPYCYNLTPNQPSSQCEATTMQENDKMS-WLFESEDVLLPSVYLRWNLTSGERVGLVGGRVKEALRIARQMTT-SRK-KVLPYYWYKYQDRRDTDLSR--ADLEATLRKITDLGADGFIIWGSSNDINTKAKCVQFREYLNNDLGPVVKRIALNS------NA----PA-AKSRLDVS-------------------------------------------------------------------------------------------------------------------VDQV---------------------
Apdo380                            M--------------------------------------------GATSRPLV----------ITEEMIIG-------------VL-LML-------APVLRINALLLG----FVP--STP-N---DD----NKTEREFNVYWNVPTFMCHKYGLRFEEVSEKYGILQNWMDKFRGEKIAILYDPGMFPALLKD----PNGNVVA-RNGGVPQLGNLTKHLQVFRDHLINQIPDKSFPGVGVIDFESWRPIFRQNWASLQPYKDLSIDIVRREHPFWDDRRVEQEAKRRFEKYGKLFMEETLKAAKGMRPSANWGYYAYPYCYNLTPKQPNAQCDPTTMQENDKMS-WLFESEDVLLPSVYLRWNLTSGERVGLVGGRVKEALRIARQMTT-SGK-KVLPYYWYKYQDRRDTDLSR--ADLEATLRKITDLGADGFIIWGSSDDINTKAKCLQFREYLNNDLGPVVKRIGQLALND---NA----PS-VRSRLDVS-------------------------------------------------------------------------------------------------------------------VDQV---------------------
Apme651                            -----------------------------------------------MSRPLV----------ITEGMMIG-------------VL-LML-------AP---INALLLG----FVQ--STP-----DN----NKTVREFNVYWNVPTFMCHKYGLRFEEVSEKYGILQNWMDKFRGEEIAILYDPGMFPALLKD----PNGNVVA-RNGGVPQLGNLTKHLQVFRDHLINQIPDKSFPGVGVIDFESWRPIFRQNWASLQPYKKLSVEVVRREHPFWDDQRVEQEAKRRFEKYGQLFMEETLKAAKRMRPAANWGYYAYPYCYNLTPNQPSAQCEATTMQENDKMS-WLFESEDVLLPSVYLRWNLTSGERVGLVGGRVKEALRIARQMTT-SRK-KVLPYYWYKYQDRRDTDLSR--ADLEATLRKITDLGADGFIIWGSSDDINTKAKCLQFREYLNNELGPAVKRIALNN------NA-----N-SRLTVDVS-------------------------------------------------------------------------------------------------------------------VDQV---------------------
Atro321                            MSL----------KKNPDAEFCEEVHRNTMN---------------------------KGGGDLCSAMRRKKLK---------FFV-FVG-------VCIAVSNSPLFG----LIQ--VPGAS---G------ATNHGFNLYWNVPTFMCHKYGMFFEDVNT-FGIRQNSKDEFRGNEIAILYDPGVFPALLKD----EHGRTVR-RNGGVPQEGNLTYHLEVFRAHVNEQISDVNFAGVAVIDFESWRPIFRQNWAALAPYRDLSTEIERDRHPFWDKNKVAHEATRRFEKAARLFMEDTLKLARILRPKASWGYYAYPYCFNSTPNVPTAQCDPKVYAENDRLS-WMFNLQGMLLPSVYIRSSLNKRERMELISCRVKEAMRISSKLKQALPK-TVLPYFWYKYQDKTDDFLTS--EDLSNGFRLIKSIGGDGIVIWGSSNDFNTKQKCQEFRDYLSETLGPTAWKLLVGRSRNVSETEE--LHDAYYETLRVTTMPNVYGGKEEGRPKSTN----------------------------------------------------------------------------------------VAGDDPDVSIERD---------------------
Bote775                            -------------------------------------------------------------------MMFR-------------VL-LML-------APVLQVDAFFLG----FIP--TSP-K--NN------ETVGEFNVYWNVPTFMCHKYGLHFEEVSERYGILQNSMDNFRGDEIAILYDPGMFPALLTD----PNGKVVT-RNGGVPQEGNLTKHLEVFREHLINQIPDKSFHGVGVIDFESWRPIFRQNWASLQPYKKLSIEIVRREHPFWDNQSVEQEAKRRFEKYGKLFMEETLKAAKQIRPSASWGYYAYPYCYNLTPNQHSSQCDSATMLENDKMS-WLFELEDVLLPSVYFRLNLTSSERVGLVGGRVREALRIAKQMA--IKK-RVLPYYWYKYQDKRDMYLSK--DDLEATLRKIMDLGADGLILWGSSDDINTKQKCVEFKEYVNNELGPIVDRIRRTALGLTQSNS----TL-VDNRIDVS-------------------------------------------------------------------------------------------------------------------VDQV---------------------
Bovo925                            -------------------------------------------------------------------MMLR-------------VL-LML-------APVLRIDAFFLG----FIP--TSP-K--NN------ETVREFNVYWNVPTFMCHKYGLHFEEVSERYGILQNSMDNFRGDEIAILYDPGMFPALLTD----PNGKVVT-RNGGVPQEGNLTKHLEVFREHLINQIPDKSFHGVGVIDFESWRPIFRQNWASLQPYKKLSIEIVRREHPFWDNQSVEQEAKRRFEKYGKLFMEETLKAAKQIRPSASWGYYAYPYCYNLTPNQHSSQCDSATMLENDKMS-WLFELEDVLLPSVYFRLSLTSSERVGLVGGRVREALRIAKQMA--IRK-KVLPYYWYKYQDKRDMYLSK--DDLEATLRKIMDLGADGLILWGSSDDINTRQKCVEFKEYVNNELGPIVDRIRRTALGLTQSNS----TL-VDNRIDVS-------------------------------------------------------------------------------------------------------------------VDQV---------------------
Cafl264                            M----------------------ELKQ-------------------------------------ATILLSQ-------------YL-FIS-------TFVTIAAATFFG----LGA--TTP-E---A------GNPQQFDVYWNVPSFICHKYGVKFENLKN-FGIHQNANDEFRGEEIVILYDPGMFPALLSD----KNGTVTK-RNGGVPQEGDLKEHLEIFRKHLIKQIPDESFNGIGVIDFESWRPIFRQNWASLEPYKTLSIKLEREKHPIWSDAAIKKEAKRRFEKYGRIFMEETLKIAKKLRPKATWGYYGYPHCFNYTPGQRTAHCSHQTMVENDEMS-WLFTLEDVLMPSLYLRQEIREMDRMGFVKGRVSEALRMTEKS----KR-QVLPYYWFKYQDHRDIFLSK--EDTENTINTIASLGANGMIIWGSSEDTNTEEKCKNLQQYVKDVLGPAIKRIKQQ--------------------------------------------------------------------------------------------------------------------------------------------------------------------
Ceci138                            ------------------------------------------------------------------MITLA-------------AI-IGT-------MCACVEASRLFGFN--FGS--WKN-Q---S------NTVLDFNVYWNVPTFMCHQYGMHFEEVSKDYGILQNIKDDFRGDQLAILYDPGIFPALLKD----SNGKLVR-RNGGVPQEGNLTLHLTLFREHLLEQIPHQDFAGLGILDFESWRPIFRQNWASLAPYRDLSTEIERARHPFWDKKAIEREAVRRFEKSARLFMAETLEAAKILRPSARWAYYAYPYCFNLTPQQNSIRCSPAVIEENDKMS-WLFDTQDMLLPSVYLRLNLNSRDRVGLINGRVKEALRISKWMK--SRA-PVFPYFWYKYQDDRDVYLNG--EDVENSMKEIAKLGANGIVVWGSSQDVNSRAKCQKFRDYVKDVLGPVARSVIRPKLENMQETTV--IGETSTIEVTAPIKETSGT-KETSGPEETSEIEQTPTITETLPIKETSLVSETITTSKSAQKTSHENPPTNSRLTEYNNNLTSNQLQNHLRNKYEPDGVDRNSISEKDRYGNESETEIVIQSKTEKAIEKIILQNADPENDGNEREDAVARP
Ceca415                            -------------------------------------------------------------------MILRA-----------LLL-LLL-------PLVLRIDAFLFG----FLP--TIP-N---NS----SDDKREFNVYWNVPTFMCHKYGLHFEEVSDKYGILQNSMDAFRGNETAILYDPGMFPALLTD----PNGDVVT-RNGGVPQEGNLTMHLEVFKEHLINQVPDKSFRGVGVIDFESWRPIFRQNWASLQPYKKLSIEIVRREHPFWDSRSVEEEAKRRFEKYGKLFMEETLKAAKRIRPAASWGYYAYPYCYNLTPNQPSSRCDVTTMQENDKMS-WLFELEDVLLPSVYLRLSLTSGQRVGLVAGRVKEALRIAKQTSAGTRK-KVLPYYWYKYQDQRDTYLNK--ADLEATLRKISDLGADGLIIWGSSNDINTKQKCLQFREYLNNDLGPVVDRIKRTSPGLMRENE----DENEDNEIDEV-------------------------------------------------------------------------------------------------------------------VDEV---------------------
Duno910                            -------------------------------------------------------------------MVLL-------------VL-FLL-------APVPFVNGFLFG----FRPVTTTP-R---N------EERQGFYVYWNVPTFMCHKYGLRFEEVSQKYGILQNAMDEFRGDKIAILYDPGMFPALLKD----SNGNVVP-RNGGVPQEGNLTKHLEVFREHLINQIPDESFHGVGVIDFESWRPIFRQNWASLQLYKDFSIEIVRKQHPFWNSRSVEQEAKRSFEKYGKLFMEDTLKAAKQIRPFASWGYYAYPYCYNLTPNQPSSQCDETAMLENDKMS-WLFELEDVLLPSVYLRQSLANSQRVGLVGGRVKEALRIAKETT--PRK-RVLPYYWYKYQDHRDTYLNK--ADLEATLRKILDLGADGLIIWGSSNDINTKEKCLRFREYLNNDLGPIVAGVRQTVPGLTHYEA----NP-AENRFDVS-------------------------------------------------------------------------------------------------------------------VDQV---------------------
Eume972                            -------------------------------------------------------------------MTFR-------------VM-FSL-------ALLLQIDAFLFG----FIP--TTP-K---S------EGKREFNVYWNVPTFMCHKYGLHFEEVSEKYGIIQNSMDKFRGEEIAILYDPGMFPALLKE----PNGNVVT-RNGGVPQEGNLTKHLQVFREHLINQIPDKSFHGVGVIDFESWRPIFRQNWASLQPYKKLSIEIVRREHPFWDSRSVEQEAKRRFEKYGKLFMEETLKAAKQIRPSGSWGYYAYPYCYNLTPNQPSSQCDSTTMQENDKMS-WLYALEDVLLPSVYLRLSLTSSQRVGLVGGRVKEALRIAKQMA--ARK-RVLPYYWYKYQDQRDTYLSK--ADLDATLRKIADQGADGLIIWGSSNDINTKQKCVQFREYLNNDLGPSVDRTRRMALGSSEYNG----NS-VDNRIDGS-------------------------------------------------------------------------------------------------------------------VDQA---------------------
Eudi098                            ----------------------------------------------------------------------------------------------------------------------------------------------------MCHKYGLHFEEVSEKYGILQNSMDKFRGEEIAILYDPGMFPALLKD----PNGNVVT-RNGGVPQEGNLTKHLQVFREHLINQIPDKSFHGVGVIDFESWRPIFRQNWASLQPYKKLSIEIVRREHPFWDSRSVEQEAKRRFEKYGKLFMEETLKAAKQIRPSGSWGYYAYPYCYNLTPNQPSSQCDSTTMQENDKMS-WLFTLEDVLLPSVYLRLSLTNSQRVGLVGGRVKEALRIAKQMA--ARK-KVLPYYWYKYQDQRDTYLSK--ADLEATLRKISDLGANGLVIWGSSNDMNTKEKCVQFGEYLKNDLGPSVDRARRIALGSSQYNG----NS-VDNRIDGS-------------------------------------------------------------------------------------------------------------------VDQA---------------------
Frva333                            M-------------------------RMLA------------------SASLLKYIH-KAFKFTSENILSN-------------------------------------S----LVP--TTP-K---N------NETDEFNIYWNVPTFMCHKYGLHFKEVSEKYGILQNTMDNFRGEEIAILYDPGTFPAMLED----SNGNVVM-RNGGVPQEGNLTKHLEVFREHLIHQIPDKSFHGVGVIDFESWRPIFRQNWASLQPYKKLSIEIVRHEHPFWDNQSVEQEARRQFEKYGRLFMEETLKAAKQIRPYAKWGYYAYPYCYNLTPSQPSSHCDAVTQQENDKMS-WLFELQNVLLPSVYLRLSLTSNQRVGLVGGRVKEALRIAKQMM--TRK-QVLPYYWYKYQDQRDTNLSK--DDLEATLKKIINLGADGLIIWGSSSDINTKQKCVEFREYLNNDLGPVVNRLRRTALGLTRYTS----TL-MDNKIDVS-------------------------------------------------------------------------------------------------------------------VDQV---------------------
Hala187                            -------------------------------------------------------------------MMLR-------------VL-FLL-------IPALQTNAFLFG----FVP--TTP-NVIED------HRSREFNVYWNVPTFMCHKYGLHFEEVSDRYGILQNKMDKFRGDEIAILYDPGMFPALLKS----ANGDVVM-RNGGVPQEGNLTKHLEVFREHLINQIPDKSFHGVGVIDFESWRPIFRQNWASLQPYKKLSVDLVRREHPFWDSKSVEQEAKRRFEKYGKLFMEETLKAAKQMRPEAIWGYYAYPYCYNLTPNQPSSQCDSTTIQENDKLS-WLFELEDVLLPSVYLRRSLTSGQRVGLVGGRVKEALRIAKQMT--SRK-KVLPYYWYKYQDQRDSYLTK--VDLEATLRKISDLGADGLIIWGSSNDINTKQKCLQFREYLNNDLGPIVDRIRRTALGLSQRSG----NS-LDNRVGVS-------------------------------------------------------------------------------------------------------------------VDQV---------------------
Hasa188                            ------------------------------------------------------------------MLPVR-------------NC-LLF-------VFAIIAVATFLGS---TRA--TTL-R---E------GNPHKFDVYWNVPTFMCHKYGMKFENLND-YGIQQNAMDKFRGDKIVILYDPGMFPALLVS----KNGTVTK-RNGGVPQEGDLKEHLEKFREDLVTQIPHESFSGVAVIDFESWRPIFRQNWASLEPYKTLSIKLERERHPFWSDAAVKKEAKRRFEKFGRMFMEESLKMAKKLRPWAMWGYYGYPHCFNKSPGQQSMHCDRSTMTENDEMS-WLFMLEDVHAPSVYLRLEIKEGDRPGFVKGRVSEAQRLAVKSL--RKQ-QILPYYWFKYQDNRDKLLSE--KDTMNTIEMIANHGADGAIIWGSSNDVNTQRKCEDLLQYMKDVLGPTVKRLSV---------------------------------------------------------------------------------------------------------------------------------------------------------------------
Lihu615                            ------------------------------------------------------------------MLAIR-------------FS-LIV-------AFT--VAANPDG----LST--TTP-E-DRR------AGSSQFDVYWNVPSFMCHKYDVKFEDLKD-FGIRQNVEDKFRGEEIAILYDPGMFPALLTD----KNGVVIK-RNGGVPQEGDLKTHLEVFRKHLVKQIPDESFSGVGVIDFESWRPIFRQNWASLEPYKTLSIKLERERHLFWSEAAIKKEAKRRFEKYGRIFMEETLKMAKKLRSKGAWGYYGYPHCFNQTPNQPTAHCNRAVLLENDETS-WLFALEDVHLPSVYLRQGIKEGDRPGFVKGRVSEALRLAAKTS--RRQ-QVLPYHWFKYQDNRNKFLTK--KDAENTINTISNLGADGLIIWGSSEDTDTEQKCKDLQQYVREILGPAIKRIK----------------------------------------------------------------------------------------------------------------------------------------------------------------------
Mero166                            -------------------------------------------------------------------MMLQ-------------VL-LLL-------ARTLLVDAFFFG----FLP--NAP-K---D------EGKQELDIYWNVPTFMCHKYGLRFEEVSEKYGIRQNAMDQFRGDQIAILYDPGMFPALMKD----STGNVVE-RNGGVPQQGNLTKHLEVFREHLINQIPDESFHGVGVIDFESWRPIFRQNWASLQPYKKLSIDIVRREHPFWDSRSVEQEAKRRFEKYGKLFMEETLKAAKENRPSARWGYYAYPYCYNLTPNQPSSQCDSATVQENDKLS-WLFELEDVLFPSVYLRLSLTSGQRVGLVGGRVKEALRIAKQTT--TRK-RVLPYYWYKYQDQRDTYLNK--ADLEATLRKIWDLGADGLVIWGSSNDINTKQKCLEFREYLNNDLGPAVERIRQTATNQSQYSG----NF-TDNRVDVS-------------------------------------------------------------------------------------------------------------------VDQV---------------------
Mege562                            -------------------------------------------------------------------MILS-------------VL-FLL-------APLLFVEGFLFG----FRP--VTP-K---D------VDRQGFNVYWNVPTFMCHKYGLRFEEVATKFGILQNKMDEFRGNQITILYDPGMFPALLKD----SNGHVVR-RNGGVPQEGNLTRHLEVFRKHLTEQIPDESFHGIGVIDFESWRPIFRQNWASLQPYRDYSVELVREQHPFWDSKTVEQEAKRSFEKYGRLFVEETLKTAKECRPAASWGYYAYPYCYNLSPNQPSSQCDKTTMLENDKMS-WLFELEDVLLSSVYLRLSLTAGERVGLVGGRVKEALRIARQST--PRK-KVLPYYWYKYQDHRDTYLNK--ADLETTLGKISDLGADGLIIWGSSNDINTNEKCLRFREYLNNDLGPIVDRVRRAALGPTIYET-------RNDPPDVS-------------------------------------------------------------------------------------------------------------------VDQV---------------------
Mebec63                            MILGIRLADPKKYGRSRDGSSGGTTDRNDAMEHRRSSTEGLQLSRGPWSGSLVNNRHDRAFDSSSTEMILR-------------LL-LML-------APALRIDAFFFG----LAP--TTP-R---N------NETDEFNIYWNVPTFMCHKYGLHFEEVSEKYGILQNTMDNFRGEEMAILYDPGTFPALLKD----SNGNVVM-RNGGVPQEGNLTKHLEVFREHLIHQIPDKSFHGVGVIDFESWRPIFRQNWASLQPYKKLSIEIVRREHPFWDNQSVEQEARRQFEKYGRLFVEETLKAAKQIRPYGKWGYYAYPYCYNLTPSQPSSQCDAATQQENDKMS-WLFELQDVFLPSVYLRLSLTSNQRVGLVGGRVKEALRIAKQMM--TRK-QVLPYYWYKYQDQRETNLSK--DDLEATFKKIINLGADGLIIWGSSSDINTKQKCVEFREYLNNDLGPTVNRLRRTALGLTRCTS----TL-TDNEIDVN-------------------------------------------------------------------------------------------------------------------VDQV---------------------
Navi761                            -------------------------------------------------------------------MPSQPLPMCGRNWSLAIGL-LCL-------LLADGTDSRLFG----FGP--AAP-H---G------NASRNFQVYWNVPSFMCHKYGMNLEQVSKKFGILQNQKDEFRGDKIAILYDPGDFPALLKDG--KTDDKILR-RNGGVPQEGNLSLHLDYFHRHLIEQIPNASFSGIGVIDFESWRPIFRQNWASLQIYRDYSIDLERQRHPAWSQKALQLEASERFERAGKSFMQRTLELAQRLRPKASWGYYAYPYCFNMSPNQPGSQCSPKVVEENDAMS-WLFGNQKILLPSLYLQHKLTPQQRVALARGRITEAVRLARKSP--AKDVKVLAYYWFKFQDQHDSFVES--RDLVNTFNEIAKRGADGIIIWGSSDDFNTKSKCLAFQTYLDKTLGPSVQRVRQQFSA-----------------------------------------------------------------------------------------------------------------------------------------------------------------
Nome883                            M----------------------DTVR-------------------------------QGSCSYGRRMSLT-------------AL-FLL-------GPAL-ANGFLFG----FRP--VTP-K---D-------EDRRFNVYWNVPTFMCHKYGMRFEEVSEVYGILQNKMDEFRGDKIAILYDPGMFPALLKD----SDGRVVP-RNGGVPQEGNLTKHLEIFRKHLTEQIPDESFNGVGVIDFESWRPIFRQNWASLQPYKDFSIELARKQHPFWSSRAVEQEARRSFEKYGKLFMEETLRAAKEIRPSASWGYYAYPYCYNLTPNQPSSQCDRSTVLENDKMS-WLFEPEDVLLPSVYLRLSLSSGDRVGLVGGRVKEALRIARQST--PRK-KILPYYWYKYQDHRDTYLNK--ADLEATLRKISDLGADGLIIWGSSNDVNTNDRCLQFREYLNNELGPAVSRVRQTALGYIHNVA----GL-ANNQTNVS-------------------------------------------------------------------------------------------------------------------VDQV---------------------
Oobi509                            -----------------------------------------------------------------MLGPVR-------------CS-LIF-------VFATVAAATFFG----SSS--TTP-E---A------VSPRKFDAYWNVPSFMCHKYGIKFENLND-FGIRQNIMDKFRGEEITILYDPGMFPALLTD----KKGDVTR-RNGGVPQEGDLKKHLEMFRKHLLEQIPDVSFSGVGVIDFESWRPIFRQNWASLEPYKTLSIKLERERHPLWSDAAIKKEAKRRFEKYGRIFMEETLKTAKKLRPKAAWGYYGYPHCFNQTPGQRSPHCSRQTMAENDGMS-WLFELEDVHLPSVYLRQEIKEVDRVGFVKGRASEALRMAGKST--REQ-PVLPYTWFKYQDQRNDFLTK--KDTENAINIIASLGAEGLIIWGSSEDTDTEQKCRDLQRYLREVLGPAIRRLVK---------------------------------------------------------------------------------------------------------------------------------------------------------------------
Osbi712                            -------------------------------------------------------------------MMLQ-------------VL-LLL-------ARTLLVDAFFFG----FLP--SVP-K---D------EGRQEFNVYWNVPTFMCHKYGMHFEEVSEKYGIRQNTMDQFRGDQIAILYDPGMFPALMKD----SMGNLVE-RNGGVPQEGNLTKHLEVFREHLINQIPDESFNGVGVIDFESWRPIFRQNWASLQPYKKLSIDIVRREHPFWDSGSVEQEAKRKFEKYGKLFMEETLKAAKENRPSASWGYYAYPYCYNLTPNQPSSQCDSTTVQENDKLT-WLFELEDILLPSVYLRLSLTSSQRVGLVAGRVKEALRIAKQTT--IRK-KVLPYYWYKYQDQRDTYLNK--ADLEATLRKIWDLGADGLVIWGSSNDINSKQKCLQFREYVNNDLGPAVNRVRQTVTNPSQYSN----NF-TDNQVDVS-------------------------------------------------------------------------------------------------------------------VDQV---------------------
Osli275                            -------------------------------------------------------------------MMLQ-------------VL-LLL-------ARTLLVDAFFFG----FLP--SVP-K---D------EGRQEFNVYWNVPTFMCHKYGLHFEEVSEKYGIRQNTMDQFRGDQIAILYDPGMFPALMKD----SMGNLVE-RNGGVPQEGNLTKHLEVFREHLINQIPDESFNGVGVIDFESWRPIFRQNWASLQPYKKLSIDIVRREHPFWDSGSVEQEAKRKFEKYGKLFMEETLKAAKENRPSASWGYYAYPYCYNLTPNQPSSQCDSTTVQENDKLT-WLFELEDILLPSVYLRLSLTNSQRVGLVAGRVKEAMRIAKQTT--IRK-KVLPYYWYKYQDQRDTYLNK--ADLEATLRKIWDLGADGLVIWGSSNDINSKQKCLQFREYVNNDLGPAVDRVRQTVTNPSQYSN----NF-TDNQVDVS-------------------------------------------------------------------------------------------------------------------VDQV---------------------
Poca621                            ------------------------------------------------------------------MLLVT------------FLL-FYLHP------LVNG---DSCG-----SN--CER-S---K------RPKRVFSIYWNVPTFMCHQYGMNFDEVTD-FNIKHNSKDNFRGETISIYYDPGKFPALMPL----KNGKYEE-RNGGVPQRGNITIHLQQFNEDLDKMTPDKNFGGIGVIDFERWKPIFRQNWGNTEIHKKYSIELVRKEHPKWSESMIEAEATKKFEKYARYFMEETLKLAKKTRKRAKWGYYGFPYCYNVTPNNPGPDCDAKATIENDRLS-WMYNNQEILFPSVYVRHEQKPEERVYLVQGRIKEAVRISNNLE--HSP-SVLAYWWYVYQDKMDIYLSE--TDVEKTFQEIVTNGGDGIIIWGSSSDVNSLSKCKRLREYLLNTLGPFAVNVTETVNGRSSLNF-----------------------------------------------------------------------------------------------------------------------------------------------------------
Podo013                            ------------------------------------------------------------------MLLVT------------FLL-FFLHP------LVNG---DSCG-----WN--CES-S---K------RPKRVFSIYWNVPTFMCHQYGMNFDEVTD-FNIKHNSKDNFRGETIAIYYDPGKFPALMPLN---NNGKYEE-RNGGVPQLGNITIHLQQFNEDLDKMTPDRNFGGIGVIDFERWRPIFRQNWGNTEIHKKYSIELVRKEHPKWSESMIEAEATKKFEKYARYFMEETLKLAKKSRKRAKWGYYGFPYCYNVTPNNPGPDCDAKAIIENDRLS-WMYNNQEILLPSVYLRHEQKPEERIYLVQGRIKEAVRISNNLE--HSP-SVLAYWWYVYQDKMDIYLSE--TDVKKTFQEIVTNGGNGIIIWGSSSDVNSLSKCKRLREYLLNTLGPIAVNVTETVNGRSSLNF-----------------------------------------------------------------------------------------------------------------------------------------------------------
Soin665                            ------------------------------------------------------------------MLPIQ-------------YS-LIF-------VFASVAAATFFG----FGT--TTP-E---A------DNLRQFDVYWNVPSFMCNQYGVTFDNLKD-FGIRQNAMDKFRGEEIAILYDPGMFPALLTD----KTGIVTK-RNGGVPQEGDLKNHLAMFRKHLEKQIPDGSFSGIGVIDFESWRPIFRQNWASLEPYKTLSIKLERERHPYWSDGAIKKEAKRRFEKYGRMFMEETLKMAKKLRPKATWGYYGYPYCFNQTPGQPTAHCNRQTMVENDEMS-WLFTLEDVHLPSVYLRQEIREDNRVGFVKGRVSEALRVAERNP--HKQ-QILPYYWFKYQDRRDNFLSK--KDTENAFNTIANLGANGLVIWGSSEDTNTEQKCKDLLQYVRETLGPTIRQLKRF--------------------------------------------------------------------------------------------------------------------------------------------------------------------
TecaR2_4                           ----------------------------------------------------------------------------------------ML-------APALRIDAFFFG----LVP--TTP-K---N------NGTDEFNIYWNVPTFMCHKYGLHFEEVSEKYGILQNTMDNFRGEEIAILYDPGTFPALLKD----SNGNVVM-RNGGVPQEGNLTKHLEVFREHLIHQIPDKSFHGVGVIDFESWRPIFRQNWASLQPYKKLSIEIVRREHPFWDNQSVEQEARRQFEKYGRLFMEETLKAAKQIRPYAKWGYYAYPYCYNLTPSQPSSQCDAATQQENDKMS-WLFELQDVLLPSVYLRLSLTSNQRVGLVGGRVKEALRIAKQMM--TKK-QVLPYYWYKYQDQRDTNLSK--DDLEATLKKIMNLGADGLIVWGSSSDINTKQKCVEFKEYLNNDLGPIVDRLRRTAVGLTRCIS----TL-VDNKIDVS-------------------------------------------------------------------------------------------------------------------VDQF---------------------
Waau917                            ------------------------------------------------------------------MFPMR-------------YS-LIF-------AFASVAGATFFG----FGT--TTP-G---T------GNPRQFDVYWNVPSFMCNKYNVVFDELKN-FGIRQNTMDKFRGEEIAILYDPGMFPALLTD----KNGVVTK-RNGGVPQEGDLKEHLEMFRKHLIKQIPDGSFSGVGVIDFESWRPIFRQNWASLEPYKTLSIKLERERHPFWIDNAIKKEAKRRFEKYARVFMEETLNMAKKLRPKATWGYYGYPHCFNQSPGQPTVHCNRQAMAENDGMS-WLFTPEDAHLPSVYLRQEIKEHDRVGYVKGRVSEALRMAERSP--RKQ-QILPYYWFKYQDRRNNFLTK--KDTENAFDTIASLGANGLIIWGSSEDTNTEQKCKDLLQYVRDTLGPAIRQIKRL--------------------------------------------------------------------------------------------------------------------------------------------------------------------
```
