## Supplementary File 8 for "A common venomous ancestor? Prevalent bee venom genes evolved before the aculeate stinger while few major toxins are bee-specific"

```
43 261
sp_I7GQA7_PA2_XYLAI_Phospholipase_A_2_Xylocopa_appendiculata_circumvolansPLA2 -------MHALRS----SVLALWLCLH--VSVRAWMT----YRS------AN-GLD-EYEP----------EDRIIFVGTKWCGNGNVAEGPEDLGSLKETDACCREHDMCPDLIEAGQSKHGLTNTASYTRLNCACDEKFYNCLKNSSETGSGA-VRFTYFTLLGTMCYRNEHPLI-CVKKG-WF---SCSKYELDQSQPKRYQWFDVSSNFAFPRMLT-----------------------------------------
sp_Q7M4I6_PA2_BOMPE_Phospholipase_A2_Bombus_pensylvanicus                     --------------------------------------------------------------------------IIYPGTLWCGNGNIANGTNELGLWKETDACCRTHDMCPDIIEAHGSKHGLTNPADYTRLNCECDEEFRHCLHNSGDAVSAAFVGRTYFTILGTQCFRLDYPIVKCKVKS-TI-LRECKEYEFDTNAPQKYQWFDVLSY-------------------------------------------------
XP_011564355.2_phospholipase_A2-like_Plutella_xylostella                      -------M--------LRIIIVVFCLV--QFGNGWVFTDIRIPARGDG-YGE-DLEGDMTPEEYDEMLRQARFSLIFPGTKWCGPGNSADGFEDLGSERETDSCCREHDHCPDSMEAGEKKHNLTNTAYYTRLHCDCDERFLRCLHSANTTSAGQ-VGSVYFNVIGTKCYRYDYPIVRCAKKSGWL-RRKCIKYEFNENGQKLYQWFDVPNY-------------------------------------------------
XP_026755150.1_phospholipase_A2-like_Galleria_mellonella                      -------MRHYAL----VLAVFVFVTI--NCGDCWVFNKLNYEQLAR------AAE-DPDADISDDELRDLRLSLIYPGTKWCGAGNIADDYDDLGPSEETDKCCRTHDNCPDLIEAGETKHNLTNTAFYTRLNCDCDEKFRDCLHNANSTTSKR-IGTIYFNALGTQCYREDYPIKSCKKKGGWF-NRKCVEYEYDTNGDKQYQWFDVPNY-------------------------------------------------
XP_022115032.1_phospholipase_A2-like_Pieris_rapae                             -------M---------LNILFLFVVI--QSAVCWNQNPGVHSET----LWN-SIN-------PTASEKQPQESFIYPGTKWCGSGSNAKDHDDLGKEVEADKCCRAHDLCPDYIAAGDSKHNLKNGASYTRLDCHCDMEFRDCLHKANTSTANG-VGGVYFNYLGTQCYKKDHPIVACKKIQ--T-GNKCLEYELDDTKEPLYQWFDVPKY-------------------------------------------------
AZL90156.1_phospholipase_2_Spodoptera_exigua                                  ---------------------MIGLFL--DLSYGWVINDINTKMLPKDLFSN-ELS-DEEIIAEASTLFKQRISLIFPGTKWCGAGNVADNYDDLGEEKEADMCCREHDNCPDLIPGGETKHNLTNDAFYTRLSCACDEKFLTCLRSANTKVARY-IGLIYFDGLQTKCYREDYPVIKCIKKGGWF-KTKCVQYSYDKSGEKIYQWFDVEDF-------------------------------------------------
XP_028040050.1_phospholipase_A2-like_Bombyx_mandarina                         -------M-----------------------------------------MCN-TLT-------VRVHKTVEVFDFIFPGTKWCGKGDRAKSYEDLGSARETDMCCREHDHCTDLILAGETKHGLTNDAFYTRLNCKCDEAFRLCLNKANTKTSRR-IGKIYFNALGTKCYRRDYPVLGCNTYGGLF-RKKCLEYDYDTRSEQIYQWFDVRNYAN-----------------------------------------------
XP_004929036.2_phospholipase_A2_Bombyx_mori                                   -------MFKMIACWSCFIVLIALYVN--RVTGSWFANDSAVN------IDK-DVL-D----IQSERIARKKFDFIFPGTKWCGKGDIAKNYEDLGSARETDMCCREHDHCTDLILAGETKHGLTNDAFYTRLNCKCDEAFRLCLNKANTKTSRR-IGKIYFNALGTKCYRRDYPVVGCNTYGGLF-RKKCLEYDYDTRSEQIYQWFDVRNYAN-----------------------------------------------
XP_026488072.1_phospholipase_A2-like_Vanessa_tameamea                         -------MVMKP-----ALLFFALNLI--DNSHSWIFNNIDYKLLENNILDD-KNR-DIGNELSAEDLMNLRFNLIYPGTKWCGPGNIADDYDDLGTSQEADICCRDHDNCPDTIPAGETKHNLTNEAYYTKLSCDCDEKFRQCLRSGNTKSTTT-VGLMYFNIIGTQCFRSDYLVTGCVKQGGWL-NTKCVEYSYDTTSEMTYQWFDVPNYEY-----------------------------------------------
XP_013144206.1_phospholipase_A2-like_Papilio_polytes                          -------MGFR------LLLLLLISIV--HYPYCIMWSDSDLEELLRK-IPN--IT-DVEKEISPADFTNLRFTLIFPGTKWCGSGNIADGYDDLGKDNETDACCRQHDFCPDIIPAGETKYNLTNESFFTRLHCSCDETFRKCLRTVNSVTSLK-IGITYFNAIGTKCYRKDYPVTGCRRRGGWL-GSKCVEYIYDAEGEKKYQWFDVPNY-------------------------------------------------
XP_021189466.1_phospholipase_A2-like_Helicoverpa_armigera                     -------MLKVI-----LLSCLLTLFF--DSHNCWIINDINIKMLSRSAMNN-DVL-EDQL-VDETTISQKNINLIYPGTKWCGAGNIADNYDDLGTEREADMCCRDHDKCPDTIPGGQTKYNLTNEVFYTRLSCKCDNKFLKCLRSAKTKTAKY-IGMIYFNALQTKCFRNDYPVTECKKRGGWL-NSKCLEYSYDKTGEKKYQWFEVPDF-------------------------------------------------
XP_032527113.1_phospholipase_A2-like_Danaus_plexippus_plexippus               -------MCSK------LAVLVVLAVC--QCGLAWIFNNIDYRMLEKNFLEEMEAS-EEDYDLTPEELARLRFSLIYPGTKWCGPGNIADNYDDLGTSKEADICCRNHDNCPDSIPAGETRFNLTNDAYYTRLSCECDESFRQCLRNATTRSARA-IGLMYFNVIGTQCFRDDYPVTGCKRKGGWL-GTKCIEYSYNTTEEMIYQWFDVPNY-------------------------------------------------
APIS_NODE_11040_length_1349_cov_3010.901099_g4121_i3.p1                       -------MQVVLG----SLFL---LLL--STSHGWQI-------RDRI-GDN-ELE-E---------------RIIYPGTLWCGHGNKSSGPNELGRFKHTDACCRTHDMCPDVMSAGESKHGLTNTASHTRLSCDCDDKFYDCLKNSADTISSYFVGKMYFNLIDTKCYKLEHPVTGCGERT----EGRCLHYTVDKSKPKVYQWFDLRKY-------------------------------------------------
Xylocopa_NODE_5216_length_2369_cov_28625.392328_g1_i12.p1                     -------MHVLGS----SVLALWLFHH--VSVHAWMT----YRD------EN-RID-EYER----------EDRIIFPGTKWCGNGNVAQGPQDLGSLKETDACCRDHDMCPDIIEAGKSKHNLTNSADYTRLNCDCDERFYHCLKKSKETGSGS-VRWTYFSVLNTQCYRNEHPIVRCKKKG-WF---RCLDYQLDNSQPKRYQWFDVSSVQAFPRILI-----------------------------------------
Apce_NW_016019286.1                                                           -------MQVALG----SWFLL-ALFL--STSHGWQI-------RDRI-GDN-ELE-E---------------RIIYPGTLWCGHGNVASGPNELGRFKHTDACCRTHDMCPDVMSAGESKHGLTNTASHTRLSCDCDDTFYDCLKNSGDKISSYFVGKMYFNLIDTKCYKLEHPVTGCGERT----EGRCLRYTVDKSKPKVYQWFDLRKY-------------------------------------------------
Apdo_NW_006263599.1                                                           -------MQVVLG----SLFLV--ALF--LPAHGWQI-------RDRI-GDN-ELE-E---------------RIIYPGTLWCGHGNVSSSPNELGRFKHTDACCRSHDMCPDVMSAGESKHGLTNTASHTRLSCDCDDKFYDCLKNSADTISSYFVGQMYFNLIDTKCYKLEHPVTGCGKSV----GGRCLNYTVDKSKPKVYQWFDLRKY-------------------------------------------------
Apfl_301                                                                      -------MHVVPGP---SLFLLLALCC--LSACGWQI-------RDRI-GDN-ELE-E---------------RIIYPGTLWCGHGNKASDPSQLGWLKHTDACCRTHDMCPDVMSAGESKHNLTNPASHTRLSCDCDDEFYTCLKNSGDTISAYFVGNMYFNLIDTKCYKLEHPVTGCGEKV----EGRCLHYTVDESKPKVYQWFDLRKY-------------------------------------------------
Apme_650                                                                      -------MQVVLG----SLFL---LLL--STSHGWQI-------RDRI-GDN-ELE-E---------------RIIYPGTLWCGHGNKSSGPNELGRFKHTDACCRTHDMCPDVMSAGESKHGLTNTASHTRLSCDCDDKFYDCLKNSADTISSYFVGKMYFNLIDTKCYKLEHPVTGCGERT----EGRCLHYTVDKSKPKVYQWFDLRKY-------------------------------------------------
Bote_774_1                                                                    -------MRTLEL----CVFTFWLCLH--VSVHAFQH--VPYRDAYPF-ADS-DMV-------------EVSDRIIFPGTLWCGNGNIANGTNQLGSWKETDACCRTHDMCPDLIEAHGSKHGLTNSADYTRLSCECDEEFRRCLHNSGDTVSAGLVGRTYFTVLRTQCFRLDYPIVKCKVKS-TI-LRRCKEYEFDTTAPKKYQWFDVLQY-------------------------------------------------
Bote_774_2                                                                    -------MQVLGLS---CVFALWLVSR--VSVHAFQP--VMFRNSDPF-SDT-EIE-DELS---ERWIPSYNYTRIFPDTLWCGIGNISSGPDQLGRLKSTDACCRTHDMCPDVIDAYQKKHGLTNHAFYSRLSCDCDEKFRQCLKTSKDETSAKMVGFGYFTLLRTQCFRVDYPIVDCIERS-WF-LRRCKKYKFDTKGQKKYQWFDLLEY-------------------------------------------------
Bovo_931_2                                                                    -------MRTLEL----SVFTVWLCLH--VSVHAFQH--ITVRDGYPL-ADG-EMI-------------EVSDRIIFPGTLWCGNGNIANGTNELGSWKQTDACCRTHDMCPDLIEAHGSKHGLTNSADYTRLSCECDEAFRHCLHNSGDTVSAALVGRTYFTILRTQCFRLDYPIVKCKVKS-TI-LRRCKEYQLDTNAPMKYQWFDVLEY-------------------------------------------------
Cafl_570                                                                      -------MTLTTA-----LLSVLSLLSLTRNAPAWHV---AFPNDSEI-FNN-DLG-ETL-----------QPALIFPGTKWCGSGNIANSSDDLGVFAMTDACCREHDKCKDIIESMQTKHGLTNDAFYTRLHCSCDERFYDCLHSSEELVSAK-VGFLYFNVLDTKCFREDYPIVGCKRHS-LI-PRRCLEYELDESQPKMYQWFDVPTYQSDHRTMTMPGRHIRSLADR-----------------------------
Cecu027                                                                       -------MATSFS----YGLLCLSLVV--TLTTGWVIETQEFPDQEDVDMTN-DLR-ESR---------RQRLNVIFPGTKWCGSGNVAENYEDLGQFAESDACCRAHDNCQDIIEAMETKHNLTNPSFYTRVHCSCDEAFYDCLHRSEDQVSGK-IGIVYFSLLGTKCFREDYPIVGCKRYS-KF-PRRCLEYELDESQPKMYQWFDVPLY-------------------------------------------------
Ceca_431                                                                      -------MNVLSS----YVLALCLFIRVSVHVHAWTI---SYRDD----IDN-EVD-REEL---------ERMQLIFPGTKWCGSGNNAEGPQDLGKFKQTDACCRDHDMCSDIIEAGQTKHNLTNTSFYTRLNCKCDEKFYHCLSKSKDNGSKP-VKFTYFTVLHTQCYQKDYPIVRCKRKT-FIPPRRCLEYELDKNKPMKYQWFDVPTAAMRSR--------------------------------------------
Cogi_027                                                                      ------------------------------------------------------------------------------GTKWCGSGNVATSPDDLGKFMETDACCREHDMCADVIEAGQSKHGLTNPTFYTRLQCSCDEKFIDCLRQSEDGASNS-VGYFYFNVLDTKCFREDYPIVGCKR----Y-PRRCLEYELDESQPKRHQWFDVPPYK------------------------------------------------
Duno_011                                                                      MLVLGSWPI--------LAWWCWLCLD--VSVHAWVI---HYSEDNGV-GSN-ELP-KT------------------PGTKWCGSGNVATGPEDLGKYMETDACCREHDMCNDVIEARQTKHGLTNPAFYTRLQCACDEKFFDCLRRSEDGAGSS-VGFFYFNVLDTKCFREDHPIVGCKRAT-----TRCLEYELDESQPKKYQWFDVPPYK------------------------------------------------
Eume_357                                                                      ------------------------------------------------------------------------------GTKWCGSGNVAENPNELGKYNQTDACCRTHDMCPDLMSSGESKHGLTNKAFYTRLSCSCDDTFLLCLRKSKDGMGGT-VGRMYFDLLGTQCFRLDYPIVRCKRKT-FF-RRQCLEYQLDTTKSKTYQWFDVPEY-------------------------------------------------
Eudi273                                                                       -------MGSSPLL--LLRVLLCVLYV--VSVHAWEI---QYRAFGE--DGN-PLD-EP----------MERISIIFPGTKWCGSGNKAKNKNDLGKHNETDACCRTHDMCPDLMNSGESKHGLTNTAFYTRLSCACDDAFLKCLHKSKDGIGGL-VGRTYFDVLGTQCYRLDYPIVRCKRKT-FF-RRQCLEYELDTCSPKKYQWFDVPEY-------------------------------------------------
Frva_821                                                                      ------------------------------------------------------------------------------GTKWCGSGNIASNPDDLGKYSETDACCRNHDMCPDVIEAHGTKHGLTNPSFYTRLNCSCDDEFHRCLKNSKDGVGGK-VGTVYFTLLGTQCFREDYPVVGCKSST--L-TGHCLKYEFDTTKPKKYQWFDVPSY-------------------------------------------------
Hala_229                                                                      -------MYILRS----SVLAVYLFLD--VSVHAWVI---YYRDDNGV-GSN-DVQ-ETPG---------QRLNLIFPGTKWCGSGNVATSPDDLGRFMETDACCREHDMCGDVIEAGQSNHGLTNPTFYTRLHCSCDEKFFDCLRRSEDGANGS-VGFFYFNVLDTKCFREDYPIVRCKRAT-TY-PKRCLEYELDESQPKRYQWFNVPPYK------------------------------------------------
Hasa_648                                                                      -------MTPTAL----ALFPALLLLS--RDARGWSI---AFPNISEA-LAN-DLR-DSSQ--------ERTPPLIFPGTKWCGSGNIASSQDDLGTFAMTDACCREHDECGDIIEAMQTAHGLTNPAFYTRLHCSCDERFYDCLHSSEELVSAK-VGFLYFSVLNTKCFREDYPIVGCKRHS-LI-PRRCLEYELDESQPKMYQWFDVPAYFQNDHRMTATGRHIRSPAAAA-AAAAASFADPWKSISRE----------
Laal_601                                                                      MP--GSWSS--------ALACCWLLIH--VPVHAWLI---HYDDDNRL-GSN-ELP-KTPA---------ERMNLIFPGTKWCGSGSVATGPEDLGKYMETDACCREHDMCADVIEAGQTNHGLTNPSFYTRLECSCDEKFFDCLRRSEDGVGDR-VGFLYFSILDTKCYREEYPIVGCKRAT-TF-PRRCLEYELDESQPKKYQWFDVPPYK------------------------------------------------
Lihu_831                                                                      -------MTSTIM-----WFFVLLLLL--QSVHGWHI---AFPNSSDV-ISN-DLR-EVSF----------QPAFIFPGTKWCGSGNVADGPDDLGIFAMTDACCREHDNCNDIIEATQTKHGLTNTAFYTRLHCSCDERFYDCLHSSEELVSTK-VGFLYFSVLDTKCFREDYPIVGCKRHS-LI-PRRCLEYELDESQSKMYQWFDIPTYFQNDHRTIV-GRHI-----------------------------------
Mege_371                                                                      MQG-SSWPSSTV-----LACCCWLLIH--ARAHAWRV---QYDINNRI-DSD-DLD-EIPI------SFDERINLIYPGTKWCGSGNVAAGPDDLGKHKESDACCREHDMCADVIEAGETKHGLTNPSFYTRLECSCDEKFYDCLHRSEEGAGRR-IGFLYFSILNTKCYREDYPIVGCRRPV-TF-PRRCLEYELDTSQPKKYQWFDVPPYK------------------------------------------------
Mebe103                                                                       -------LESR------FILAFWLLSH--VSVRAWEI--RPYPSSGGR-SEN-EIE-LDEP--------MERIDIIFPGTKWCGSGNIASDPDDLGKYSETDACCRNHDMCPNVIKAHGTKHGLTNPSFYTRLNCSCDDEFHRCLKNSKDGVAGK-VGIVYFTLLGTQCFREDYPVVDCKSSI--L-AGRCLGYEFDTTKPKKYQWFDVPFY-------------------------------------------------
Odbr_576                                                                      -------MSPTVV----ALFSALLLMS--RNVRGWYI---AFPNNSAP-FAN-DLR-DSSP--------EWTPPLIFPGTKWCGSGNVAQSPDDLGTFAMTDACCREHDNCDDVIESMQTTHGLTNNAFYTRLHCSCDERFYDCLHSSEELVSAK-VGFLYFSVLNTKCFREDYPIVGCKRHS-LI-PRRCLEYELDESQPKMYQWFDVPVYFQNGQRVTEVGRHIRSLGSAADDDDAAPFANSWKSISTNGGNNMRLEAA
Oobi_515                                                                      -------MIPIIA-----PLFALPLLF--LDVHGWHI---AFPNNSEV-LSN-DLR-ETTL--------DGQPAFIFPGTKWCGSGNIASGPDDLGMFAMTDACCREHDNCGDIIEATQTKYGLTNTAFYTRLHCSCDERFYDCLHGSEELVSTK-VGFLYFSVLDTKCFREDYPIVGCKRHS-LI-PRRCLEYELDESQPKMYQWFDVPTYFQNDHRMTTAGHHIRSLDPEA-PLAAR----------------------
Osbi_762                                                                      ------MLLPRLS----TILVLCLCLD--DYVHAWSM---YLSDANRI-GSN-NLP-EV----------TERIDLIYPGTLWCGSGSKTSNPNELGTYNETDACCRDHDMCPDVIEAFHSKHGLTNTAFYTRLDCACDEKFYDCLSKSEDGIGRK-IGYIYFTRLGTRCFRKDYPIVECKRETGIF-MKTCLEYELDTSQPKEYQWFDVPPFD------------------------------------------------
Osli_256                                                                      ------MLLPRLS----TILVLCLCLD--DYVHAWSM---YLSDANRI-GSN-NLP-EV----------TERIDLIYPGTLWCGSGSKASNPNELGTYNETDACCRDHDMCPDVIEAFQSKHGLTNTAFYTRLDCACDEKFYDCLSKSEDGIGHK-IGYIYFTRLGTRCFREDYPIVECKRETGIF-MKTCLEYELDTSQPKEYQWFDVPPFD------------------------------------------------
Podo_021                                                                      --------------------------------------------------------------------------LLYLGTKWCGSGNIAEDYDDLGRFAETDACCRDHDYCDDIIEARMTKYNLTNPSFYTRLHCSCDEKFYDCLQRSGDKIAGK-IGFLYFNVLDTKCYREDYPIVNCKRYS-KY-PRRCLEYNLDESQPKRYQWFDVPLYAKTTM-----FHDINYVNPIG-------FTRSHN---------------
Soin_697                                                                      -------MTSTIV-----LFSALLLLS--RNIRGWYI---AFPNNSAI-VSN-ELR-ETMF----------QPAFIFPGTKWCGSGNIANGPDDLGVYAMTDACCREHDNCKDIIEPTQTKHGLTNTAFYTRLHCSCDERFYDCLHSSEELVSEK-VGFLYFSVLDTKCFREDYPIVGCKRHS-LI-PRRCLEYELDESQPKMYQWFDVPTYFQNGYRMVIAGRHIRSFDSGA-SFTGR----------------------
TecaR2_7                                                                      -------LESR------ITLVFWLFFH--VSVRSWEI--RPYPSPEER-SEN-ELE-LDDP--------TERIDIIFPGTKWCGSGNIASDPNDLGKYSETDACCRNHDMCPDVIEAHGTKHGLTNPSFYTRLSCSCDDEFHRCLKNSKDAIGGK-VGTVYFTLLGTQCFREDYPVVGCKSSS--F-TGRCLEYEFDTTKPKEYQWFDVPFY-------------------------------------------------
Waau_704                                                                      -------MTPTIV-----LFSVLLLLS--RNIRGWHI---AFPNNSET-VSN-ELR-ETTL----------RPALIFPGTKWCGSGNIADSPDDLGVFAMTDACCREHDNCKDIIEPMQTKYGLTNSAFYTRLHCSCDERFYDCLHSSEELVSAK-VGFLYFSVLDTKCFREDYPIVGCKRHS-LI-PRRCLEYELDESQPKMYQWFDVPTYFQNDHGVVMAGRHIRSLDSGT-SFADR----------------------
```
