## Supplementary File 9 for "A common venomous ancestor? Prevalent bee venom genes evolved before the aculeate stinger while few major toxins are bee-specific"

```
32 303
APIS_NODE_6700_length_2072_cov_10229.525037_g4464_i1.p1    MKTL-GVLFIAAWFIACT---HSFP---GAHD--EDSKEER-K--NVDTVLVLPSIE-RDQMMA--A--------TFDFPS-LSFE----DS-DEGSNWNWN-TLLRP--NFLDGWYQTLQT----HMKKVRE----QM-AGILSRIPEQ--GVVN--WNKIPEGANTTSTTKIIDGHVVTINETTYTDGSDDYSTLIRVRVIDVRPQ--NET--------ILTTVSS-EA--DSD-----VTTLPT---LI-------------GKN-ETSTQS-SRSVESVE-DF-DNEIPKN-QGDVLTA
APIS_NODE_44489_length_278_cov_0.748768_g38728_i0.p1       ----------------------------------------------VDTVLVLPSIE-RDQMKA--A--------KIDLTS-LSFE----YS-DEGSNWNWN-TLLRP--NYLDGWYQTLQT----HMKKVWE----QM-SGILSRIPEK--GVVN--WNKIPEGANTTST------------------------------------------------------------------------------------------------------------------------------------
Xylocopa_NODE_9056_length_1506_cov_6966.522398_g6487_i1.p1 MKTVGVVLLVVASLVASA---YCFP---GARD--NSN-SDE-K--GLDTVLVLPSDT-RDRVLG--G--------SVDFLDGMGLD----DS-LENPLWNFS-NLFRS--SIMDRWYSNLQA----NMKKLRD----QL-VGIFSRIPEE--GTVN--WSKIPEGANTTSTTKIIDGHVVTINETRYTDSNDEFGSAFILRVIDVRPL--NDT--------ILQT-ES-EA--GSE-----VTTLPS---NV-----TTRRGSDPANN-EGRTTP-SRSVETVE-DF-ENEIPKN-QVDTLTA
Xylocopa_TRINITY_DN7_c0_g1_i6.p1                           MKTVGVVLLVVASLVASA---YCFP---GARD--NSN-SDE-K--GLDTVLVLPSDT-RDRVLG--G--------SVDFLDGMGLD----DS-LENPLWNFS-NLFRS--SIMDRWYSNLQA----NMKKLRD----QL-VGIFSRIPEE--GTVN--WSKIPEGANTTSTTKIIDGHVVTINETRYTDSNDEFGSAFILRVIDVRPL--NDT--------ILQT-ES-EA--GSE-----VTTLPS---NV-----TTRRGSDPANN-EGRTTP-SRSVETVE-DF-ENEIPKN-QVDTLTA
Apce566                                                    MKTL-GVLFIAAWFIACT---HSFP---GAHD--EDSKEER-K--NVDTVLILPS-E-RDQMMA--A--------TFDFPS-LSFE----DS-DESSNWNWN-TLLRP--NFLDGWYQTLQT----HMKKVRE----QM-AGILSRIPEQ--GVVN--WNKIPEGANTTSTTKIIDGHVVTINETTYTDGSDDYSTLIRVRVIDVRPQ--NET--------ILTTVSS-EA--DSD-----VTTLPT---FI-------------GTN-DTSTPS-SRSVESVE-DF-DNEIPKN-QGDVLTA
Apdo372                                                    MKTL-GVLFIAAWFIACT---HSFP---GARD--EDSKEER-K--NVDTVLILPSHE-RDQMMA--A--------TFDFPS-LSFE----DS-DESSNWNWN-TLLRP--NFLDGWYQTLQT----HMKKVRE----QM-AGILSRIPEQ--GVVN--WNKIPEGANTTSTTKIIDGHVVTINETTYTDGSDDYSTLIRVRVIDVRPQ--NET--------ILTTVSS-EA--DSD-----VTTLPT---LI-------------GKN-DTSTQS-SRSVESVE-DF-DNEIPKN-QGDVLTA
Apflo393                                                   MKTL-GVLFVAAWFIACT---HSFP---GARE--EDNKEDR-K--NMDTVLILPKSE-RDQMMA--A--------TFDFPS-LSFE----DS-DESSNWNWN-TLLRP--NFLDGWYQTLQT----HMKKVRE----QM-AGILSRIPEQ--GVVN--WNKIPEGANTTSTTKIIDGHVVTINETTYTDGSDDYSTLIRVRVIDVRPQ--NET--------ILTTVSS-EA--DSD-----VTTLPT------------------GTN-DTSTQS-SRSVESVE-DF-DNEIPKN-QGDILTA
Apme638                                                    MKTL-GVLFIAAWFIACT---HSFP---GAHD--EDSKEER-K--NVDTVLVLPSIE-RDQMMA--A--------TFDFPS-LSFE----DS-DEGSNWNWN-TLLRP--NFLDGWYQTLQSAISAHMKKVRE----QM-AGILSRIPEQ--GVVN--WNKIPEGANTTSTTKIIDGHVVTINETTYTDGSDDYSTLIRVRVIDVRPQ--NET--------ILTTVSS-EA--DSD-----VTTLPT---LI-------------GKN-ETSTQS-SRSVESVE-DF-DNEIPKN-QGDVLTA
Atro992                                                    MKSATRFLTFALALVAVA---QAYP---GTRSSKPES-SAE----EPEQLFIIGGGS------------------------------DLEDG-FDK-------GFFASIQDPFDGFLTSVQS----MMSRLRK----QM-FDALPNYHGA--GFFG--FGDIPEGANSTSTTKVIDGHLVTINETTYATGDDNSGSVFRIRIVDIKPD--DEE--------TIGN-------PDAE---GIATANPN--------------DELQPTP-TTRASV-DRDVESVE-DFNENEIPKR-LVQVTAA
Bote767                                                    MKTFAEVLLVAACFVAYT---HSFP---GARN--ADT-SDK-N--NVDTVVVLPSDV-GSQMMS--A--------AFDFPD-VSFDS-DSDS-LESSTWNWN-RLFRS--NFLDGWYSSLQA----HMKRIRD----QM-AGILSRIPGD--GVVN--WSKIPEGANTTSTTKIINGHVLTINETTYTDGDDEYSTLIRVRVIDVRPQ--NET--------LLQT-EN-EA--DAE-----VTTLPT---VTG-TGGTT---STDTSK-VDRTTP-SRSVETVE-EF-DNEIPKN-QVDTLTA
Bovo953                                                    MKTFAEVLLVAACFVAYT---HSFP---GARN--ADT-SDK-N--NVDTVVVLPSDV-GSQMMS--A--------AFDFPD-VSFDS-DSDS-LESSTWNWN-RLFRS--NFLDGWYSSLQA----HMKRIRD----QM-AGILSRIPGD--GVVN--WSKIPEGANTTSTTKIINGHVLTINETTYTDGDDEYSTLIRVRVIDVRPQ--NET--------LLQT-ES-EA--DAE-----ITTLPT---VTG-TGGTT---GTDTSK-VDRTTP-SRSVETVE-EF-DNEIPKN-QVDTLTA
Cafl547                                                    MKFH--IALVAACLIACA---HAFP---------SRS-EE--D--DFED------------------------------------D-------F---ST-------------FN-------E----YFNAMRQ----YM-LNYFWNIPDV-------TNIKIPEGANTTSTVKIIDGHVVTINETTYTQGDENGGAAIRIRIIDVKPD--NNT--------LLI---S-NG--NAE------------------------------PT-TVKAEA-EGSRETVE-DM-NNEISKN--TD-LTA
Ceci403                                                    M-----------------------------------------------------------------------------------------DT-FQSPGFYIP---FSI--NPFNGFLTGI-------MKRLRE----QM-SSILSRIPES--GIVS-PWGKIPEGANTTSTTKIVDGHVVTINETTYSSGNDSHGAVFRVRIIDVKPQ--NDT--------LETV-GG-EG--EAE-----VVTTES---SE-----SE---STTAQT-EDSSTP-ARSVETVENDL-NNEIPKS-QIELLNA
Ceca567                                                    MKILSGVLLVAVCLVAST---HAFP---GVRD--ADS-DEK----KVDTVLILPSDQ----LMG--A---------------TDFD--DTDS-AENPFWGWN-SMIRS--NLMDRWYSNIQA-MKAQMRRLAN----MMAAGILSSISDE--DTGS-PWIKIPEGANTTSTTKVVDGHVVTVNETTYTDGDDESGIVIRVRVIDVRPE--NET--------ILRT-ES-EE--DVE-----VTTLPS---RR-----RT---TTVTTRVGDGTTA-SRSVETVE-DL-DNEISGN-QVETLNA
Duno895                                                    MKILVGVLF-AACFVACV---HSFP---GSRD--SDS-DES-D--NARTLLVLPPES-KDRFIRP---------IPFDLSD-MSLE----DS-LEAPSWGWP-NMFRS--NPFGGWYSRMHE----YITSLRE----RV-SDILSRIPED--GVVS--WGKIPEGANTTSTTKIIDGHVVTVNETTFRDGDDENGIVIRVRVIDVKPQ--NET--------ILLT-ES-TA--DGE-----VTTLPT---VTSRIPVET---GTASSE-VDRTTQ-SRSVETVE-DI-DNEIPKN-QVDTLTA
Eume878                                                    MKILGGVLLVAACFVAYT---HSFP---SERE-SDES-SEY----ILDK-------------MG------------------------------------------NI--DIFRTLLWMMKS----EIDRFTPYFNGQT-FNTMQRFPLE--NPLN--LNFSKNDANWTSETKVINGNIVTTNETIYAGNNNYSTLVMRIRIIEVEPE--NDT--------NPVA-EN-DG--GFE-----VVTLPT---VTESTSETN---TATTNK-KKNTSP-TRSVETVE-EF-DNEISKD--QNPLTA
Hala137                                                    MKTFGGVLLVAACFVACT---HSFP---GALD--RDS-DER-K--DVDTVLLLPSDA-RDRFIRPMA--------AFDFPD-TSFD----DS-LESPSW------IRW--NFFDTWYSSIQA----TIKKWRE----DM-SRILSRIPDH--GIVS--LGKIPEGANTTSTTKIIDGHVVTINETTYMDGDDEYGTVIRVRVIDVKPQ--NET--------ILMT-ES-EA--DAE-----ITTLPT---VT-----TT---ATATSK-EERTTP-LRSVETVE-DF-DNEIPKN-QVDTLTA
Hasa874                                                    MKTFVHILLVATCLVAYA---RGLP---GGRR---DS-LED-D--SLEDA--------------------------------VNVR-------FSLPSLNIP--------NSFF-------D----TFNSMRQ----NI-LNYFWNMSDL-------TDIKIPEGANTTSTTKIIDGHVVTINETTYTSGDENGGTVFRIRTIDVMPQ--NNT--------LLLV-DS-DA--DT----------------------------------TPKTGV-SESAETLE-----NEISRN--GDVLTA
Lihu620                                                    MKVFVHVSLIAACLIACA---HGLP---GARR---DS-LE--D--DLEDT--------------------------------VSFD-------FAMPNF-------------FA-------E----TVNRLRQ----NL-LNYFWNMPDI-------TNIDIPEGANTTSTTKIIDGHVVTINETTYTSGDETSGTSFRIRIIDVKPQ--NETIKDDRDD-TIPL----GG--DV-------------------------------TP-KAQPGP-AESAETVE-EF-NNEIPKSGGGDTLTA
Mero210                                                    MKTLSGVLFVAACLFACA---HSFP---GVRD-SSDS-DEK-R--NVDTVLLLPSDS-GNRFIRPLG--------AFNFPD-MSFE--DSDS-MESPTWTWN-NLFRS--NFLDGWYSSIQA----QMKRLRD----QM-AGILSRIPEQ--D-VP--WSKIPEGANTTSTTKVIDGHVVTINETTYMDGDDESGILIRVRVIDVTPQ--NET--------ILMT-ES-DA--DAE-----VTTLPTGGMVT-----TS---KTVISKEESTTAP-PRSVETME-DF-DNEIPKN-QVDTLNA
Mege375                                                    PRCAAGTNPIAG--YVCAQSLHHSPIKRGARE--DDS-DER-K--YVDP------------FFEP-V--------AFDIPD-VNQE------------------------------ISQIYN----QMYRWYL----SM-KDHLRGMMDP--GLFGGPWSKIPKTANTTSTTKVIDGHVVVINETTYTDDEDGYKAVLRFSVIDIRPK--NET-----N--------------TAE----------------------------------------EMTVSPVA-E--ETDIPKN-EVETLDA
Navi758                                                    MKSV-YGVVLLVCFLALA---HGFP---GANRESAES-SES-DDKTDGVVLVLPR---HNIFDD------------------MGDD--DESS-MGMPGMWHP-FRFDN--SPFDGLFTRMQE----AMNRVRA----EM-AAALASQLGQVGGLTP--WGKIPEGANTTSTTKVIGDHQVTINETTYSDGDENSGTIFRVRVVDVKPL--NET--------TDAA-EP-ET--SSEEADAKPTKRPD-------DSPAE---KQNEDR-EELTTPAPRSVESLE-EF-DNEIPKN-QVDVLTA
Nome755                                                    MKVL-GVLLAAACFVACA---HSFP---GART--NED-DEM-K--SVETDLVLPSSQLGDRWIRP-V--------DFEFPD-MRFE----DL------------------NLFSSFYNSIQN----YLQRMRD----RW-TVILSGIPNP---------QNLP-GANSTSTTKVIDGHLVTINETTYAD--DDLGTVIRVRVIDMKPISGNET--------------------EVE-----TTTQVT---VC-----VT---PSASGE-EKCTTS-PRSVETIE-DF-DNEIPKN-QVDTLTA
Odbr457                                                    MKIII-----------------SVT---GGRR---DS-FEDSS--DLEDSF------------------------------------------FVMPNF-------------FD-------------MDRIRQ----NL-LNYFWNIPNP-------LNIKVPEGANTTSTTKIIDGHVVTINETTYTSGDDTSGTAFRIRIIDVKPQ--DDT--------VPPI-GS-DA--NTM------------------------------SP--RATEN-PGSAETVE-DF-NNEIPKN-GGDTLNA
Oobi506                                                    MKKFVCALVLVTSLVACA---QALP---GGRHAIDDS-IEDVD--DFYD----------------------------------GFS-------FAMPDF-------------FA-------E----TMTRLRN----NL-MSYFWNLPDI-------TNMKIPEGANTTSTVKIIDGHVVTINETTYSSGDANSNTAFRIRIIDVKPQ--NET--------VPAI-GG-GG--NAE------------------------------PT-TVRAEA-PESAESVE-DF-NNEIPKN--ADTLTA
Osbi697                                                    MKTLSGVLLVAACLLAST---HGFP---GARD--SDS-DEE-K--NSDTILLLPNGS-SVRFMRPYGGAGAGAGAGAGFPD-MSFE--DSDS-VENPTWTWN-GMFRS--NFLDGWYSRIQA----HMKRLRD----QI-AGILSRIPEE--GVVP--SVKIPEGANTTSTTKIIDGHVVTINETTYMDGDDEFGTLIRIRVIDVKPQ--NET--------ILLT-ES-AA--DAE-----VTTLPT---IT-----TS---KTATSRDENTTTP-PRSVETVE-DI-DNEIPKN-QVDTLSA
Osli271                                                    MKTLSGVLLVAACLLAST---HGFP---GARD--SDS-DEE-K--NSDTILLLPNGS-SVRFMRPYG--------GAGFPD-MSFE--DSDS-VENPTWTWN-GMFRS--NFLDGWYSRIQA----HMKRLRD----QI-AGILSRIPEE--GVVP--SVKIPEGANTTSTTKIIDGHVVTINETTYMDGDDEFGTLIRIRVIDVKPQ--NET--------ILLT-ES-AA--DAE-----VTTLPT---IT-----TS---KTATSRDENTTTP-PRSVETVE-DS-DNEIPKN-QVDTLSA
Poca635                                                    MKLFVNIFIVATCFLAFS---YAFP---AFDT-SEES-DEK-K--NVDTVLVLPGSD-MDVYSRP-R--------IPNL---PDFN--ESDGS---------WPLFRP--SSFDYLSDTLHQ----IMNRLRE----QM-ASIASRFPLN-PGFST-PWSKIPLGGNTTSTTKIINGHVLTINETIYKDNNDTDGIIFRVRVIDVKPQ--DDT--------TIN--ENEDGA-----------VNPT---VT-----TT--PDENDNS-QEVTTP-QRSVETVE-EF-DNEISNR--REVLNA
Podo069                                                    MKIFVNIFIIATCFLVFS---YAFP---AFDS-SEES-DEK-K--NVDTLLVLPGSD-MEMFDRP-R--------IPNLN--PDFN--DSDDS---------WPLFRP--GSFGYLSDSLQQ----IMNRLRE----QM-ASIASRFSLN-PGFST-PWSKIPLGGNTTSTTKIINGHVLTINETVYKDNSDTDAIVFRVRVIDVKPQ--NDT--------TIIT-ENEDGA-----------VIPT---VT-----ST--PTENDGS-QEVTTP-QRSVETVE-EF-DNEIPNR--GDVLKA
Soin529                                                    MKTL-HVLLVAACLIACT---RGYP---SRNIAGYDS-DE-----DFET----------------------------------NYD-------FSFPSF-----------PNFA-------D----YWNLMQQRV-REI-AKMFSNPLNP-------TDFKIPEGANRTSTTKIINGHVVTINETTYTSGDDENGTAFRIRIIDIKPQ--NST-----DTTLPPT-TVVGG--NP-------------------------------QP-TVKPEPEAESRETLE-DF-NNEIPKN--TPTLNA
Teca_ctg7                                                  MKIFAGALLIAACFVACT---HSFP---GARD--EDT-SDR-K--NVDTVVVLPADT-RDQMLS--A--------TFDFPD-VSFE----DS-LEDSAWNWN-RWFRS--NLFDGLYSNLQA----QMKKLRD----QM-AGILSHIPEQ--GVVN--WSKIPEGANTTSTTKVIDGHVLTINETTYTDGNDEYSTLIRVRVIDVRPQ--NDT--------LLLT-ES-EA--DAE-----VTTLPT---I------------TVTSK-EDRTTP-SRSVETVE-EF-DNEIPKN-QVDTLTA
Waau894                                                    MKTFVHVLLVAACFVACA---RGFP---SG---FDSS-EE--E--DFDS---------------------------------VGFN-------LAMPNF-------------FS---DSFRD----TINGLRQ----RL-LNYFWNMPDI-------TDIKIPDGANTTSTTKIINGHVVTINETTYTSGDELGGTAFRIRIVDVKPL--NDT--------ETI-----EG--NTG------------------------------EP-AVRPES-PESRETVE-DF-NNEISKN--TETLTA
```
