## Supplementary File 10 for "A common venomous ancestor? Prevalent bee venom genes evolved before the aculeate stinger while few major toxins are bee-specific"

```
130 1241
ABG57265.1                                            ---------------------------------------------------------------------------------------------------------------------------------------------------------------------------------------------------MV---------------------------------------------------------------------------------------P----------L----------------------RSFVL-LNGLFFVLLAART----VVTRVIDKDNLDGIL-ETQDG-QNLS-----KEPFNLEETYTA-DFLAYSFNGTWTSDTTIVYTDIMTGDILQFDVIKQRLTVIVDSSVMD-DYIVSH--YMLSPKGRFLLIGYDFQKGF--RHSK---FMRYVIYDI--ELGGYDKI-------ANGMHIALAKWAPLTDDLIYILDNDIYYMRFSNNGFNDVQRVTYDGIVGIVYNGVPDWVYEEEVFHRSSAMWFSPDGSHLAYASFDDRNVQEILYLHYGE-PGN-----------LVDQYPTEVKIKYPKAGSSNPVVSLTLVDLHNPTL-NK---------------IDLKAPIEVV--------GTDNVLSNVQWK--DIDHVIAMWSNRVQNKTEIVWYN-KYG--------EIVKTLDVVEHEG-WV----EIKNL-FFYKD---FVYIRKLQPSGTK--AGRFHHVTRYDD--TLQLSTQMDLTPGVTEVQDIRAIDHFHGRIYYLATGPGKPSQRNLYSVPV----DGSE-----KPTCISCNVLTPEGN------ACTYA-DAIFSPFG--------------QHYVLICQGPDPVIVGIF--D-NTHKKVYSWEDNLSLR-SKLARRELPLVKDLYVRA-NGYESKVRLFLPHNFDESKS---YPMLVNV---YAGPNTAKIIDVASYGYHAYMTTNRSVIYAYIDGRGSSNKGSKMLFEIYRKLGTVEVEDQISVTRKLQEMFPRIDSKRTGVWGWSYGGFCTAMILAKDLTSVFKCGIAVAPVSSWIYYDSIYTERYMGLPTPEDNLSGY-NGTDVSRRVEDIRGKKFMLIHGSGDDNVHYQQSLALAKALEKADIMFEQITYTDEAHALFGVLPHLYHTMDRFWSDCFNLS-----------------HAH---
APIS_NODE_4090_length_2882_cov_402.678660_g2412_i0.p1 CRTRKEKDFLKMIEEWRGRLENGKTPRY---RVVPRVRWPVGGGSDRRLRHVGKLRDGSVGVGRNRAIHRGIRPSLDLNRKT--VRQGRGND--------------------------------EHR------------------------C----------HVVA-----------------------------MP--------SNVR-------------------------------------------------------V------------------------------L--VQL-----------------ALLLV-VHGSLVVLVAGKS-----VPRVIDQDLERYEP-LEEED-HRGA-----RVPFNLEETYDQ-SFRANSFNGTWKTDREILYSDNYVGDIRLFDVTTGSGTVLLDSSVTA-DFDKAS--VMFSFDNSHVAIGHDYVNGF--RYSI---HQKCTVYNI--KSRTFTDI-------ANGDRIPLFKWSPTRNALIYVHKNDIYYQVFFEGG-SDTRRITNTGVPDIVFNGIPDWVYEEEVLGSPVAFWISPDGRHLAFATFNDTNVRDIVISKYGS-PGN-----------SRDQYPNEIRIKYPKAGTTNPFVSLSVIDLHDPSS-KL---------------IDLPPPVDVV--------GADNVLYTANWR--RDGEIVATWTNRVQNKAQLVLYD-TKG--------NANNIYYEEETEG-WL----RIQPP-LYHDR---YVIVAKLQDSGTK--AGRFLHATRLEYR-NGALVDETDLTPGTCEVISLLLVDHARARLYYLGTELGKPSHKNLYSVQL----SGNE-----PPVCLSCDVLTPEGN------RCTYA-YAYFSTNG--------------SHYALYCAGPDPVFIAIV--N-ANHRQISIWEENRSLR-RKLAARTQPIVKNFNVNA-NGYTNKVKLYLPPDFDETKK---YPLLINV---YAGPNTIRITEEATYGFESYIVTNRSVIYGRIDGRGSAYKGSKMLFEIYRRLGTVEIEDQIIITRTLQEKYSWIDSNRTGIWGWSYGGFSAAMVLATDAESVFKCGISVAPVTSWIYYDSLYTERFMGLPTPEDNQSGY-NDTDVSRRVEGMRGKKYMLIHGTADDNVHYQQTMMLNKALVNSDIMFQQQTYTDEAHALGNVFPHLYHTMDRFWANCLGYS-------------------H---
B1A4F7.1                                              ---------------------------------------------------------------------------------------------------------------------------------------------------------------------------------------------------MV---------------------------------------------------------------------------------------P----------L----------------------RSFVL-LNSLFLVLLAART----VVTRVIDKDNSDRIV-KTQND-QNLS-----KVPFNLEETYTA-DFLAYVFNGTWTSDTTIVYTDRRTGDILQFDVIKQRSTLIVDSSVMD-AYIVSN--YVLSPKGRYLLIGYDLKKGY--RYST---FMRYVIYDI--EHRAYHKI-------GNDMHIALAKWAPLTDDLIYILDNDIYYMRFSNNGFNDVQRVTYDGISGIVYNGVPDWVYEEEVLQDSSAIWFSPDGNHLAYASFDDRNVQEILYLHYGE-PGN-----------LDDQYPTEVKIKYPKVGTLNPVVSLTLVDLHDPTL-NK---------------IDLKAPHYAV--------GTDNLLYNVQWK--DFDHVVVTWSNRVQNKTEIVWYN-MYG--------EIVKTLHVVEHKG-WL----DIKHL-FFYKG---SVYIRKLQPSGTK--AGRFHHVTRYDET-FKQSPTQMDLTPDAIEVQNICTIDQSNGRIYYLASGLGKPSQKNLYSVPA----DGSE-----KPTCISCNVLTPEGN------VCTYA-DAIFSPLG--------------QYYVLVCHGPDPAFVSIF--N-NAHQKVYSWENNLSLR-KKLAKRHLPLVKDLDVRA-NGYESKVRLFLPHNFDESKS---YPMLVNV---YAGPNTLKIIDAASYGHQVYMTTNRSVIYAYIDGRGSSNKGSKMLFSIYRKLGTVEVEDQITVTRQLQEMFPWIDSKRTGVWGWSYGGFSTAMILAKDTSFVFKCGIAIAPVSSWIYYDSIYTERFMGFPTPEDNLSGY-NETDVSRRVEDIRGKKFMLIHGSGDDNVHYQQSLALAKALEKADVMFEQITYTDEAHALFGVLPHLYHTMDRFWSDCFSLS-----------------HAH---
B2D0J4.1                                              ---------------------------------------------------------------------------------------------------------------------------------------------------------------------------------------------------------------ME-------------------------------------------------------V------------------------------L--VQL-----------------ALLLV-VHGSLVVLVAGKS-----VPRVIDQDLERYEP-LEEED-HRGA-----RVPFNLEETYDQ-SFRANSFNGTWKTDREILYSDNYVGDIRLFDVTTGSGTVLLDSSVTA-DFDKAS--VMFSFDNSHVAIGHDYVNGF--RYSI---HQKCTVYNI--KSRTFTDI-------ANGDRIPLFKWSPTRNALIYVHKNDIYYQVFFEGG-SDTRRITNTGVPDIVFNGIPDWVYEEEVLGSPVAFWISPDGRHLAFATFNDTNVRDIVISKYGS-PGN-----------SRDQYPNEIRIKYPKAGTTNPFVSLSVIDLHDPSS-KL---------------IDLPPPVDVV--------GADNVLYTANWR--RDGEIVATWTNRVQNKAQLVLYD-TKG--------NANNIYYEEETEG-WL----RIQPP-LYHDR---YVIVAKLQDSGTK--AGRFLHATRLEYR-NGALVDETDLTPGTCEVISLLLVDHARARLYYLGTELGKPSHKNLYSVQL----SGNE-----PPVCLSCDVLTPEGN------RCTYA-YAYFSTNG--------------SHYALYCAGPDPVFIAIV--N-ANHRQISIWEENRSLR-RKLAARTQPIVKNFNVNA-NGYTNKVKLYLPPDFDETKK---YPLLITV---YAGPNTIRITEEATYGFESYIVTNRSVIYGRIDGRGSAYKGSKMLFEIYRRLGTVEIEDQIIITRTLQEKYSWIDSNRTGIWGWSYGGFSAAMVLATDAESVFKCGISVAPVTSWIYYDSLYTERFMGLPTPEDNQSGY-NDTDVSRRVEGMRGKKYMLIHGTADDNVHYQQTMMLNKALVNSDIMFQQQTYTDEAHALGNVFPHLYHTTDRFWANCLGYS-------------------H---
DPP4_g1                                               ---------------------------------------------------------------------------------------------------------------------------------------------------------------------------------------------------MEV--------NPR-H---------------------------------------------------VLL------------------------------L--LQL----------------AVALLL-AHGSPLVLVAGKS-----IPRVIDKGFGRHER-SEE-----GA-----KVPFNLEETYDQ-SFRANNFNGTWRTDTNILYADDYAGDIRQFDVATGISSVLMDSAVAA-DYDKPT--VSFSFDNSFVLICYDYISGF--RYST---YQRCVAYNT--KTRAYKKI-------ANGDRIPLTKWSPTKNALIYVHKNDIYYEVFSNGG-SDIRRITNTGVPGQIYNGVPDWVYEEEVLASSSAAWLSPNGRHLAFATFNDTDVREMVIPKYGE-PGS-----------LKDQYPKNVKIKYPKAGSPNPVVSLSLIDLDDRSS-KP---------------INLQSPIDIV--------GVDHVLYTVNWR--KEGQVVATWTNRVQNTAQIVLYD-TKG--------NANNIYYEKETEG-WL----RIQPP-LYHNQ---YVIVAKLQDSGTS--AERFQHATRFLYK-DGRLSDETDLTPGPSEVISILAVDHARERLYYLATEPDNPSHRNLYSVQF----EGNE-----APVCVSCNVITPEGN------RCTYA-YAYFSTDS--------------SNYALSCSGPDPVYIVIM--D-ANHKQLYTWEENRALR-RKVAARKQPVIKNLCVFA-NGHKNKVRLYLPPDFDETKS---HPLLINV---YAGPNTIRITEEATFGFESYLVTNRSIIFGRIDGRGSAYKGSKMLFEIYRKLGTVEIEDQIAVTKILQQTYSWIDRNRTAIWGWSYGGFSTAMVLATDSESVFKCGISVAPVTSWIYYDSLYTERFMGLPTPEDNLEGY-NRTDVTRRVEGIRGKKYMLIHGTGDDNVHYQQALVLGEALVEADIMFEQQSYTDEAHALSGVFPHLYHTMDRFWASCFGYS-----------------HVH---
EFN67964.1                                            ---------------------------------------------------------------------------------------------------------------------------------------------------------------------------------------------------MF-----------K-A-------------------------N---------------------------V---------------------------------------------------------------------RLN-----VAHING-----TNI-RTKND-DQVT-----KKPFTLEEIYLQ-LYYSFGFNGTWISDREIMITDIVNSNITIYDVVTKENKRIFDGSKWPLPYKFMS--ATFSADKQYILFGYNVKQVF--RHTT---VRNYVVYDV--NRSTYSEI-------ADEAPIVLALWSPIGNDLVYVHDNDIYHMIFNHEQ-TIVRRLTKSGKFGVIYNGVPDWVYEEEVLRSAVAMWYSPDGRYLAFATFNDTVVKDMAYFYYGV-PGS-----------FEDQYPTQVKLKYPKVGTPNPEVFLSVIDLSNQSS-KA---------------IVLEAPVDVI--------GSDNILFTASWW--DTTHVIVTWTNRVQNQSLLIMYD-TQG--------ISKPILHDEEIEG-WL----QPNRP-IRAGD---YALLLQWKDSGTN--AGKFRHIVRYEFE-SGRFVSSVDLTPGPSEVHSILAVDSLRGKVYYLATAPGEPTQRNLYSVPL----DASQ-----KPTCISCELLTPEGN------KCTYA-TAAFSSRR--------------SYYAFTCSGPDPTAITIN--D-RNHRPILTWNTNSLIR-QLLSQRLMPQQRDFSVTV-NGYNSRVRLLLPPNFDENKS---YPLLVYV---YGGPNTVRITDNVKYDYEYYLTTNKHVIYAWIDGRGSAFKGSKMLFEIYRNIGTVEIEDTIAVTKALQNKYKWIDANRTGLWGWSYGGFTSGMVLATDTASVFKCGISVAPVTSWIYYDSIYTERFMGLPTPEDNLAGY-NRTDITRQVEGIRGKKYMLIHGTGDDNVHYQQAMALAKSLEHNDILFEQITYTDEAHSLEHVSPHFYHTMDKFWNKCFGLS-----------------SAP---
EFN87861.1                                            -------------------------------------------------------------------------------------------------METETWL---------------------------------------------------------------------------QAELSPPFG-------RA-----------A-M-------------------------T---------------------------ILPEVEFKSLLGMIDDRAEQPQTSSMTLPLDL-----------------------LFLI-SAGF-------SS-----VSRGDE-----RGVLPADQ--DSTT--RSKKKPFTLEEIYLN-LYGQFGFNGTWISDNEIMVENLLFGYITKYNVVTGKKTTIFDGKILPPEYKFAP--ASFSADKEHVFFTYNIKYVF--RHSK---YMNLVVHDV--KRGSFKKV-------ANEARISLATWLPIGSELVYVRANDIHHMVFKDGK-STVRRLTRSGKSGVVFNGIADWVYEEEVFSSSSAIWYSPDGRYLAFATFNDTLVRDMEYTYYGA-PGS-----------LKDQYPTQVRIKYPKVGTPNPVVSLSLIDLADRSS-TA---------------VALKAPIDVV--------GSDHVLFTVSWW--DPKHVLATWTNRVQNQSQLVMYD-TQG--------AAKPVWYDEERRG-WL----QPNSP-MRVGQ---HALLLHREDSGSS--AGKFQHIVRYAYD-GSRFTSPVDLTPGSSEVQAILTADARRGRVYNLAAAPGEPSQRNLYSVAL----DASQ-----NPTCISCEQLTPEGN------KCAYA-TASFSSRM--------------SHYALICLGPDPLTVTIH--DTEDNRQIMTWQGNNLIR-SMLSLRLMPLQKNFNVTV-NGYDCRVRLFLPPDFDETQS---YPMLVYV---YGGPDTIRITDAARYGYEYYMTTNQRVICAWIDGRGSAFKGSKMLFEIYRHIGIVEVEDTIEVTKILQERYKWIDPQRTGIWGWSYGGFTSGMVLATDAESVFKCGISVAPVSSWIYYDSIYTERYMGLPSENDNLAGY-NDTDISRRVEGIRGKKYMLIHGTADDNVHYQQSMALAKALEYQDILFNQVTYPDEIHGLFRVTPHLYHTMDKFWSECFDLD-----------------HTFLL-
EGI64633.1                                            ------------------------------------------------------------------------------------------------------------------------------------------------------------------------------------------------------------------------------------------------------------------------------------------------------------------------------------------------------------------------------------RKPFFLEEIYLY-TYYMSGFNGSWISDNEFMVES-ITGDIAIINVKTKETKQIFNGTNLSVPYKFNT--ATISADKQYILFSYNSRRVF--RHST---IKNYVVYDI--QNDTFEEI-------ANETFISLALWSPIGSDLVYVLDNDIYHMTFNRSQ-NVVRRLTTSGEANIVFNGIPDWVYEEEVFGSATAMWFSPNGQHLAFATFNDTLVKDMAYFHYGT-AGS-----------LEDQYPTEVKIKYPKVGTPNPVVSLSVIDLFDSSS-EV---------------VTLEAPIKEV--------TSDNILYVVSWW--NKTHVLATWTNRVQNQSQMTMYD-IQG--------DAKLVLSDEETEG-WL----QPNLP-IRTRD---YILLLRREPSGTS--AGRFRHINRYEYK-DGQFIMPLDLTPGPSEVHAILAADSPRGKVYYLATAPGEPSQRNLYSVPL----DGSQ-----KPTCISCKLLTPEGN------KCTYA-TASFSSRR--------------SYYAFTCSGPDPTTVTIN--D-NNHQTVLIWNTNQVTR-TLLSRRLIPQRKDFNVTV-NGYDCRVRLFLPPDFDESKL---YPMMVFV---YGGPNTVRIVDDAKYGYEHYLTTNRSMVHAWIDGRGSAFKGSNMLFEIYRKIGTVEIEDTIAVTEILQKQYSWIDANRTGIWGWSYGGFTTGMMMAQDTNFVFKCGISVAPVTSWIYYDSIYTERLMGLPTPEDNLDGY-NRTDISRLSEGIRGKKYMLIHGTGDDNVHYQQALALAKSLEHKDILFEQVTYTDEAHSLENVSPHLYHTMDKFWCECFGWD-----------------H-----
EZA53369.1                                            -------------------------------------------------------------------------------------------------MTAW-------KEEGSTTE-------DTRSR-----------MNVPRICRKRWEHL--------LLLR------------------------------IC-----------R-E-------------------------STRYISLCRAHSRDRPPHQQRLFRLLPKI------------------------------L-----------------------RFLV-LCGYLLVIGQSRT-----VSH--------ADV-HVSDI-DDHV-----KKPFTLEDIYLR-LFYGYGFNGTWISDTEIIIPDYVTSDLVIYDVATGKTKQIFDGWKLPNSYKFDT--AVMSADRQYILFTYNTSQVF--RHSK---VMSYVIYDV--NRGTYENI-------ANGAAISLAMWSPTNNDIVYVQDNDIYYMTFKNGQ-TEVRRLTKTGIPGIIYNGIPDWVYEEEVFGSATAMWYSPDGQHLAFATFNDTVVKNMVYLHYGV-PGS-----------LDDQYPTEVQIKYPKVGTPNPTVSLSVIDLTDPSS-KA---------------ISLKAP--WA--------GNDHVLFTVNWW--QASHVIATWTNRVQNQSQLIMYD-TKG--------GSNLILANEETEG-WL----QPNRP-IKVGN---HALLLRLEDSGIS--AGRFRHITRYEYE-GGKFVSPVDLTPGPSEVHMILAVDSLKKIVYYLATAPGEPNQRNLYSVPL----NGSQ-----KPTCISCALLTPEGN------KCTYV-SASFSRLR--------------SYYTLICFGPDPITVGIY--N-SDHQFVLGWNNNTMLR-DALLERLMPQRRDMNITV-NGYNSRVRLLLPPDFNENES---YPMLVHV---YAGPNTVRITDVLKVDYEYYLTTNKRIIYAWIDGRGSAYKGSKMLFEIYRSVGTVEVEDTIAVTAALQKQYKWIDANRTGIWGWSYGGFTTGMTLATDTASVFKCGISVAPVTSWIYYDSIYTERYMGLPTPEDNLAGY-NRTDITRQAEGIRGKKFLLIHGTGDDNVHYQQAMALAKALEYRDILFEQITYTDEAHSLQNVHPHFYHTMDKFWNECFGLD-----------------RAR---
Halictus_NODE_48_length_4499_cov_302.285329_g37_i0.p1 ---------------------------------------------------------------------------------------------------------------------------------------------------------------------------------------------------MP---------SIG-------------------------------------------------------V------------------------------L-----------------------QLLV-LQGSLAALVAGKS-----VPRVTDKDFRRYEP-TSEDD-HGNL-----AVPFNLEETYDL-SFRVIGFNGTWQTDTDILYTDNYTGDVRVFDVPSGISRIFVDSSILS-RYEKPM--MTFSHDDTYILISYDFKPGF--RYSR---HQKFDVYDR--KHGTYTKI-------AGGQHLPIAKWSTTKNALVYILDNDIYYQEFTGQN-SRTRRLTFTGVPDVIFHGVPDWVYEEEVLSSAVALWFSPDGRHLAFATYNDTKVKDMAILYYGK-PGA-----------MKDQYPTEVKIKYPKAGSPNPIVTLNVVDLDNPSS-KL---------------VNLQSP--IV--------DEENVLYTVNWW--GT-HVVATWTNRVQNRSILVRYD-TAG--------NGEDLLYKVETKG-WL----RVHPP-VYHNR---YAVILELQNEETP--AGRFVHAILYEYR-FGQLIRLKDLTPSASEVISIVAVDHAREILYYIATGVGQPSQRNMYSVPL----DGSE-----LPSCVSCNVITPEGK------VCTYV-YPYFSSKA--------------SYYALACVGPNPAFVVIF--D-SYQNPLYSWEENRSLR-RKLASRSHPLIKNLDVRV-NGYDSKVRLYLPPDFDQNKS---YPLLINV---YSGPNTVRITEQNTNGFESYMVTNRSVIYGHIDGRGSAYKGSKMLFEIYRRIGTVEIEDQIAVTRYLQQTYPWIDANRTAIWGWSYGGFATAMTLATDKDSVFKCGISVAPVSSWIYYDSIYTERFMGLPTPDDNLGGY-NRTDVTRRVEGIRGKKYMLIHGTGDDNVHYQQAMALNKALVDKDIMFRQQSYTDEAHGLIGVSPHLYHTMDRFWSNCLGYS-----------------HAH---
KAF3420675.1                                          ------------------------------------------------------------------------------------------------------------------------------------------------------------------MVL------------------------------LS---------TLR-------------------------------------------------------Q------------------------------I--KQ-------------------YVFN-INDSV------HG-----IPQLIDKDVNRYES-SEEND-QQDV-----KVPFKLEETYGV-NFRANTFNGTWRTDTKILYSDSILGDTLLFDAATGTTSSLLDFSVIA-DFNKPS--VSFSFDNSFVVIGHDYESGF--RYSV---YQRCVVYNT--KTNSYMEI-------ANGDRIPLIKWSPTRNALIYVHENDIYYQVFSDR--SSIRRITDTGVLDTVYNGVPDWVYEEEVLASASAAWFSPDGRHLAFATFNDTNVREIGMLRYGI-PGN-----------IKYQYPEELKIKYPKTGSPNPVVSMTIVDLDNP-F-KL---------------INLEPPID----------------------------VAVTWTNRVQNKAQIVLYD-TKG--------NSSNIYYEEESEG-WL----RILPP-IFYNE---YVIIVKLQDSGTS--AGRFQHAVRFKYT-AGKLIDETDLTAGAKEVISILAVDHVRGRLYYLGNEFGAPSQRNLYSVQL----NGNQ-----KPVCLSCNVVSPERK------RCTYA-YAYFSTDC--------------SYYALSCSGPDPVFVTIR--N-ADHRKVYNWEENRSLR-RKVAARTQPTYKNLQVPM-NGYKCNVKLSLPPDFDEKKR---YPLLINV---YAGPNTVRITDEASFGFESYMVTNRSVIYGRIDGRGSAYKGSKMLFEIYRRLGTVEIEDQIAVTRLLQETYPWIDSSKTGIWGWSYGGFSTAMVLATDRKSVFKCGISVAPVTSWIYYDSLYTERFMGLPTPEDNLHGY-NHSDVTRLVEGIRGKKFMLIHGTGDDNVHYQQAMALNRALVDKDIMFEQQSYTDEAHALSGVFPHLYHTMDRFWANCLGY------------------------
KOC62680.1                                            ------------------------------------------------------------------------------------------------------------------------------------------------------------------------------------------------------------------------------------------------------------------------------------------------------------------------------------------------------------------------------A-----SASFTLEETYDQ-TFRANIFNGTWRTDTDIVYSDNYVGDIREFDVTTGISTVLMDSSVAA-DYEKPT--VYFSFDNTFILIGHDYASV----------SSDLILYFS--KRKTYTDI-------ANGARLTYFKWSPTENALIYVHENDIYYQVFSEEG-SDLRRITNTGVIDEIYNGIPDWVYEEEILASASALWFSPDGRHLAFATFNDSHVKDIVLTMYGD-PGT-----------MKDQYPAEVKIKYPKAGSPNPVVSLSLIDLDNPSS-KL---------------VHLQSPADII--------GVDNVLYTVNWR--NEDQLVATWTNRVQNKAQLVLYD-TQG--------NVENIHYEHETEG-WL----RIQPP-VYHNQ---YVIILKLQESGTE--AGRFQHATRFVYK-DGKLSDEKDLTPGPNEVMSILAVDHVRERLYYLGTTLDKPSHRNVYSVQL----AGNA-----APVCLSCNVLTPEGN------RCTYA-YAFFSKSS--------------SYYALSCSGPDPVFIAIM--D-ANHRQLYSWEDNGPLR-RQLAARKQPVIKNLNVKA-NGYNNKVRLYMPPDFDEKKA---YPLLINV---YAGPNTIKITDEVTYGFEAYMVTNRSVIYGRIDGRGSAYKGSKMLFEIYRKLGTVEIEDQITVTRILQQTYSWIDPNRTAIWGWSYGGFATAMALATDRESVFKCGISVAPVTSWIYYDSLYTERFMGLPTPEDNLYGY-NHTDVTRRVEG------------------------------------------DEAHALAGVFPHLYHTMDRFWSNCLGYS-----------------HPQ---
KYM96356.1                                            --------------------------------------------------------------------------------------------------------------------------------------------------------------------------------------------------------------------------------------------------------------------------------------------------------------------------------------------------------------------------------------------------------------------------------------------------------------------------------------------------------------------------------------------MTFNRSQ-NVVRRLTTSGEANIVYNGITDWVYEEEVFRSATAVWFSPDGQYLAFATFNDTVVKDMAYFHYGT-PGS-----------LEDQYPTEVKIKYPKAGTPNPVVSLSVIDLFDPLS-KA---------------VILKAPINEVTRQVIFVITTDNVLYVVSWW--NKTHVIATWTNRVQNQSQMTMYS-IQG--------DAKLVLSDEETEG-WL----QPNRP-IRTRD---YILLLRREPSGTS--AGRFRHINRYEYK-DGQFIMPLDLTPGPSEVHTILAADSPRGKVYYLATAPGEPSQRNLYSVPL----DGSQ-----KPTCISCKLLTPEGN------RCTYA-TASFSRQR--------------SYYALTCSGPDPITVTIN--D-NNHQPVLTWNTNKLVR-ILLSRRLMPQQRNFNITV-NGYDCKVRLLLPPDFDESKS---YPLMLFV---YAGPNTVRIIDEARYGYEHYLTTNRSIVHASIDVRGSAFKGSNMLFEIYRKLGTVEIEDTIAVTEILQKQYSWIDANRTGIWGWSYGGFTTGMVMIQDTNSVFKCGISIAPVSSWIYYDSIYTERFMGLPTPEDNLDGY-NRTDISRRSEGMRGKKYMLIHGTEDDNVHYQQALALAKSLEHNDILFEQVTYTDEAHSLENVAPHLYHTMDKFWGECFGWG-----------------RDH---
KYN10654.1                                            ----------------------------------------------------------------------------------------------------------------------------------------------------------------------------------------------------------------------------------------------------------------------------------------------------------------------------------------------------------------------------------------------------------------------MITGDIAITNVKTGETKQIFNGTDLPLPYKFST--TTISADKQYILFCYNVNHVY--RHST---VQNCVVYNI--QNGTFEEI-------ANGTMISLALWSSIGSDLVYVLDNDIYLITFDYKS-NGVRRLTTSGEANTVFNGIPDWVYEEEVFGSATAMWFSPDGQHLAFATFNDTAVKDMAYFHYGT-PGS-----------LEDQYPTEVKIKYPKAGTPNPVVSLSVIDLFDP---------------------------------------SDNILYIVSWW--NKTHVLATWTNRVQNQSQMTMYD-IQG--------DAKLVLSDEETEG-WL----QPNLP-IRTRD---YILLLRREPSGTS--AGRFRHINRYEYK-DGQFIMPLDLTPGPSEVHAILAVDSPRGKVYYLATAPGEPSQRNLYLVPL----DGSQ-----KPTCISCKLLTPEGN------KCTYA-TASFSSSR--------------SYYAFTCSGPDPATVTIN--D-NNHQPVLTWNTNQATR-TLLSRRLMPQQRNFNITV-NGYDCKVRLLLPPDFDESKL---YPMMVYV---YGGPNTARIVDDAKYGYEHYLTTNRSIVHAWIDGRGSAFKGSNMLFEIYRKLGTVEIEDTIAVTEILHKRYSWIDANRTGIWGWSYGGFTTGMVMAQDTNFIFKCGISVAPVTSWIYYDSIYTERLMGLPTPEDNLDGY-NRTDISRRSEGIRGKKYMLIHGTGDDNVHQQQTLAFAKSLEYKDILFEQVTYTDEAHSLANVYPHLYHTMDKFWGECFGWA-----------------H-----
KYN43954.1                                            ------------------------------------------------------------------------------------------------------------------------------------------------------------------MPV------------------------------VPGG-------AYQ-Q-------------------------G---------------------------PT---------------CFD----------RM-----------------------KLGF-TIGFCVGMASGAL-----FGGFS------------------AL-----RKSFFLEEIYLY-TYYSSGFNGSWISDNEFIVGSIITGDITITNVKTKETRQIFNGTDLPLPYKLST--ATISADKQYILFGYNTRRVF--RHST---VKNYVVYDI--QDGTFEEI-------ENGTFISLALWSPIGSDLVYVFDNDIYHMTFNRSQ-NVVRRLTTSGEANIVFNGIPDWVYEEEVFGSATAMWFSPDGQHLAFATFNDTVVKDMAYFHYGT-PGS-----------LEDQYPTEVKIKYPKVGTPNPVVSLSVIDLFDPLS-EA---------------VILEAPINEV------------------------------------NQSQMTMYD-IQG--------DAKLVLSDEETEG-WL----QPNLP-IRTRD---YILLLRREPSGTS--AGRFRHINRYEYK-DGQFIMPLDLTPGPSEVHAILAADSPRGKVYYLATAPGEPSQRNLYSVPL----DGSQ-----KPTCISCKLLTPEGN------KCTYA-TASFSSWR--------------SYYAFICSGPDPATVTIN--D-NNHQSVLIWNTNQDTR-ARLSRRLMPQQKDFNVTV-NGYDCRVRLFLPPDFDESKS---YPMMVFV---YGGPNTVRIVDDAKYGYEYYLTTNRSMVHAWIDGRGSAFKGSNMLFEIYRKLGTVEIEDTIAVTEILQKQYSWIDANRTGIWGWSYGGFTTGMVMAQDTNFVFKCGISVAPVTSWIYYDSIYTERLMGLPTPEDNLDGY-NRTDISQRSEGIRGKKYMLIHGTGDDNVHYQQALALAKSLEYKDILFEQVTYTDEAHSLENVSPHLYHTMDKFWCECFGWG-----------------H-----
NP_001119715.2                                        ---------------------------------------------------------------------------------------------------------------------------------------------------------------------------------------------------MP--------SNVR-------------------------------------------------------V------------------------------L--VQL-----------------ALLLA-VHGSLVVLVAGKS-----VPRVIDQDLERYEP-LEEED-HRGA-----RVPFNLEETYDQ-SFRANSFNGTWKTDREILYSDNYVGDIRLFDVTTGSGTVLLDSSVTA-DFDKAS--VMFSFDNSHVAIGHDYVNGF--RYSI---HQKCTVYNI--KSRTFTDI-------ANGDRIPLFKWSPTRNALIYVHKNDIYYQVFFEGG-SDTRRITNTGVPDIVFNGIPDWVYEEEVLGSPVAFWISPDGRHLAFATFNDTNVRDIVISKYGS-PGN-----------SRDQYPNEIRIKYPKAGTTNPFVSLSVIDLHDPSS-KL---------------IDLPPPVDVV--------GADNVLYTANWR--RDGEIVATWTNRVQNKAQLVLYD-TKG--------NANNIYYEEETEG-WL----RIQPP-LYHDR---YVIVAKLQDSGTK--AGRFLHATRLEYR-NGALVDETDLTPGTCEVISLLLVDHARARLYYLGTELGKPSHKNLYSVQL----SGNE-----PPVCLSCDVLTPEGN------RCTYA-YAYFSTNG--------------SHYALYCAGPDPVFIAIV--N-ANHRQISIWEENRSLR-RKLAARTQPIVKNFNVNA-NGYTNKVKLYLPPDFDETKK---YPLLINV---YAGPNTIRITEEATYGFESYIVTNRSVIYGRIDGRGSAYKGSKMLFEIYRRLGTVEIEDQIIITRTLQEKYSWIDSNRTGIWGWSYGGFSAAMVLATDAESVFKCGISVAPVTSWIYYDSLYTERFMGLPTPEDNQSGY-NDTDVSRRVEGMRGKKYMLIHGTADDNVHYQQTMMLNKALVNSDIMFQQQTYTDEAHALGNVFPHLYHTMDRFWANCLGYS-------------------H---
OAD60840.1                                            -----------------------------------------------------------------------------------------------------------------------------------------------------------------------------------------------------------------------------------------------------------------------------------------------------------------------------------------------------------------------------------------------------------------------------------------MDSSVTA-DYNKPA--ISFSYDNSLVMISYDFANVIVCRISF---IRFILVFFH--SRRTYMKI-------ANGERIPLYKWSPTRNALIYVHENDIYYQVFSEGG-S-IIRITNTGVLDAVYNGVPDWVYEEEVLASASALWFSPDGRHLAFATFNDTSVKEMVIPMYGE-PGN-----------MKDQYPKEMKIKYPKAGSPNPEVSVSVIDLDNPSL-KL---------------VDLKSPSDIV--------GVDNVLYTVNWR--NEDQVVVTWMNRVQNKAQIMLYD-TNG--------NAKNIFYEEETEG-WL----RIQPP-VYHDR---YVIITKLQESGTA--AGRFQHATRFEYK-NGRLIDETDLTPGANEVIIILAVDHATERLYYLGNQLDKPSHRNLYSVQL----DGSE-----APVCLSCYVLTPEGN------NCTYA-YAYFSTES--------------SNYALSCSGPDPLFITIM--N-SNHQLLLTWEENQSLR-QKLATRSQPLVKNFYVDA-NGYSNKVKLYLPPDFDENKS---YPLLINV---YAGPNTVRITEEATFGFESYMVTNKRVIYGRIDGRGSAFKGSKMLFEIYRRLGTVEIEDQITVTRMLQQKFPWIDQNRTAIWGWSYGGFSTAMVLATDKESVFKCGVSVAPVTSWIYYDSLYTERFMGLPTPEDNLQGY-NRSDVNRRVEGIRGKKFMLIHGTGDDNVHYQQSMALNKALVDKDILFEEQSYTDEAHALSGVFPHLYHTMDRFWAKCLDYT-----------------FVY---
OXU21775.1                                            ---------------------------------------------------------------------------------------------------------------------------------------------------------------------------------------------------MVRA----------------------------------------------------------------EI------------------------------L-----------------------GLLC---LQLIISTSGRT-----LDDQAKADTIRTP--------APKE-----KKVFSLDDVISN-AYTSDSFNGSWISETEIFYRIEE--ALLKFDVTTKQSEIIAKDGLFD-DVSGLK--FYLSPDRNYVLIRNLTEKVY--RHSS---LSVYSIYTI--KNRSVSVL-------ADGKRLSTAFWAPQGSALVYVLDNDIYYHQLASYG-VETRRITFDGKQQAVYNGVPDWVYEEEVLGTDRAMWFSPNGEHLAFATMNDTEVVEAVIVKYGR-PGD-----------LKNQYTYEEKFRYPKPGTKNPQVTLNLVDLTDHGS-SL---------------ISLKAPTDIV--------GNEPILYAVTWF--DRKTVVATWTNRLQNVSQLASYS-LAG--------QWQPLLTQEVTDG-WLLSAYTGASP-IYYKG---YVFLVEPQPIGNKS-LGEFGHVTSYRLL-NGVLDHELDLTPGATWVHALHGVNDVKRVLYYTASPPGQPSQKQLYEVSLDASKDVPA-----TPKCLSCELKTPEGN------TCKYVSSVAFSKDF--------------SNYVLTCSGPDPATVRIY--D-LEGKELFTWADSRVLR-LMIANRVLPQQRNLEVES-NGFNARVRLLLPQDFDPAKK---YPMLVNV---YAGPDSQRINDGFSVGFETYMSTNRHVIHAWIDGRGSSSKGTAMIYAVYRNLGSAEMEDQINVSRKLQKMFPWIDKNKTAIWGWSYGGYSTASILTKDDDSVFKCGISVAPVTNWIYYDSIYTERFMGLPTASDNLKNY-QASGVMSRVEKLRGKKFMLVHGTGDDNVHYQQSMALSRALAEADILYDQVSYPDEAHHLGHVTKHLYHTMDKFWSECFGYK-----------------R-----
PBC32785.1                                            M----DQSVLDV-------------P-------VP-----------------------------------SIEASADLSIVTQRQRQQRGND--------------------------------DTT----TP--------LPRGR----------------HAV------------------------------ER---------KGK-------------------------------------------------------V------------------------------L--VQL-----------------VLLLV-VHGSLLVLVAGKS-----IPRVIDQDLERYEP-LEEED-HQGV-----RVPFKLEETYDQ-SFRANNFNGTWKTDREILYSDNYVGDIRLFDVTTGSSTVLLDSSVTA-DFDKAS--VMFSFDNSHVAIGHDYINGF--RYSI---YQKCTVYNI--KSRTFTDI-------ANGDRIPLFKWSPTRNALIYVHENDIYYQVFFEGG-SDTRRITNTGVPDIVFNGIPDWVYEEEVLGSPVAFWISPDGRHLAFATFNDTNVRDIVISKYGS-PGN-----------LKDQYPNEIKIKYPKAGTTNPFVSLSVIDLHDPSS-KS---------------IDLRPPVDVV--------GA------------------------VQNKAQLVLYD-TKG--------NANNIYYEEETEG-WL----RIQSP-LYHDQ---YVIIVKLQDSGTK--AGRFLHATRFEYK-NGALVDETDLTPGTNEVVSLLLVDHARSRLYYLGTELDKPSHKNLYSVQL----GGTE-----SPVCLSCELLTPEGN------RCTYA-YAYFSANG--------------SHYALHCAGPDPVFIAVM--N-ANHRQIFIWEENRSLR-RKVASRTQPIVKNLNVNA-NGYTNKVKLYLPPDFDEKKK---YPLLINV---YAGPNTVRITEEATYGFESYIVTNRSVIYGRIDGRGSAYKGSKMLFEIYRRLGTVEIEDQIVITKTLQQRYSWIDSNRTGIWGWSYGGFSAAMVLATDTESVFRCGISVAPVTSWIYYDSLYTERFMGLPTPEDNQSGY-NDTDVSRRVEGIRGKKYMLIHGTADDNVHYQQSMILNKALVNSDIMFQQQTQTVRSTN----------------------------------------------
XP_003399213.1                                        ---------------------------------------------------------------------------------------------------------------------------------------------------------------------------------------------------MS---------CNR-------------------------------------------------------I------------------------------L--PQ-------------------LILA-LHGFLVVLVAGKS-----IPQVIDKDVGRYES-SEGND-HHTV-----RVPFKLEETYDQ-SFRANIFNATWETDTEILYSDNYIGNIRVFDVTKGITWVLLDSSVMA-DYEKPS--ISFSFDNSFVAIGHDYANGF--RYSQ---YQRCDVYNT--KTRTYTRI-------ANGDRIPLFRWSPTRNALIYVHENDIYYEVFSEGG-SHIRRITNTGVLDTVYNGVPDWVYEEEVLASASALWLSPDGRHLAFATFNDTNVKDIEIPKYGS-PGN-----------MKDQYPKEIKIKYPKAGSPNPVVSMSVVDLDNWSS-EL---------------VNLEPPTDIV--------GTDCVLYTVNWR--TNHQVTVTWTNRVQNKAQIVLYD-LRG--------NNSNIYYEEENEG-WL----RILPL-VFHDE---YVIIVKLQDSGTP--AGRFQHATRFEYK-DGKLVGEKDLTPGAKEVISILAVDHARKRLYYLGNELDEPSHRNVYSVQL----DGNG-----APVCLSCNVFSPEGN------RCTYA-YAYFSTDS--------------SNYALSCSGPDPLFITIM--N-ANHKRIYNWEENRPLR-QKLATRTQPIFRNFYITV-NGYKNKVKLSLPPDFDEKKS---YPLLINV---YAGPNTVRVTNEASFGFESYIVTNRSVIYGRIDGRGSAYKGSKMLFEIYRRLGTVEIEDQIAVTRILQETYSWIDSNRTAIWGWSYGGFSTAMVLATDKASVFKCGISVAPVTSWIYYDSLYTERFMGLPTPADNLYGY-NHTDVARRVEGIRGKKYMLIHGTGDDNVHYQQSMALNKALVDKDIMFEQQSYTDEAHALSGVFPHLYHTMDRFWANCLGYS-----------------HTH---
XP_003487239.1                                        ---------------------------------------------------------------------------------------------------------------------------------------------------------------------------------------------------MS---------WNR-------------------------------------------------------I------------------------------L--PQ-------------------LILV-LHGFLVVLVAGKS-----IPQVIDKDVGRYES-SEGND-HHAV-----RVPFKLEETYDQ-SFRANSFNATWETDTEILYSDNYIGNIHVFDVTKGTTWVLLDSSVMV-DYEKPS--ISFSFDNSFVAIGHDYANGF--RYSL---YQRCDVYNT--KTRTYTRI-------ANGDRIPLFKWSPTRNALIYVHENDIYYQVFSEGG-SHIRRITNTGVLDTVYNGVPDWVYEEEVLASASALWLSPDGRHLAFATFNDTNVKDIEIPKYGS-PGN-----------MKDQYPKEIKIKYPKAGSPNPVVSMSVVDLDNWSS-EL---------------LNLEPPTDIV--------GTDCVLYTVNWR--TNHQVTVTWTNRVQNKAQIVLYD-LRG--------NNSNIYYEEENEG-WL----RILPL-VFHDE---YVIIVKLQDSGTP--AGRFQHATRFEYK-DGKLVGEKDLTPGAKEVISILAVDHARKRLYYLGNELDEPSHRNVYSVQL----DGNG-----APVCLSCNVFSPEGN------RCTYA-YAYFSIDS--------------SNYALSCSGPDPLFITIM--N-ANHKRIFNWEENRPLR-QKLATRTQPIFRNFYVTV-NGYKNKVKLSLPPDFDEKKS---YPLLINV---YAGPNTVRVTNEASFGFESYMVTNRSVIYGRIDGRGSAYKGSKMLFEIYRRLGTVEIEDQIAVTRVLQETYSWIDSNRTAIWGWSYGGFSTAMVLATDKASVFKCGISVAPVTSWIYYDSLYTERFMGLPTPADNLYGY-NHTDVARRVEGIRGKKYMLIHGTGDDNVHYQQSMALNKALVDKDIMFEQQSYTDEAHALSGVFPHLYHTMDRFWANCLGYS-----------------HTH---
XP_003707763.1                                        ---------------------------------------------------------------------------------------------------------------------------------------------------------------------------------------------------MS---------RIA-------------------------------------------------------V------------------------------L--LQ-------------------LVLL-LHGSLIVLVAEKS-----------------------------------KVPLSLEEAFSQ-SFRPYNFNGTWRTDNDILYSDNSTGDVYLFDVTTNTRRLLFESSLLA-NYTSPT--IVLSFDNSKVLIGHDYVKGF--RYSM---YQRFDVYDI--DSGTITNI-------SNGDRLLLAKWSPAKNALVYVRENDIYYKDFSDTN-SQERRLTHTGKPGVVFNGIPDWVYEEEVLASASALWFSPDGKHLAFITFNDTNVKDIVIPKYGT-PGG-----------IVYQYPLEENIKYPKAGSPNPVVSLNLIDLTNSSS-EI---------------INLQPPIDFV--------GVDNIIYTVNWR--NSEQVVATWTNRVQNKAMWVFYD-TQG--------NANHVHRDEEIQG-WL----RIHPP-FYHNQ---YVIILEARHIGSV--RGKFLHPMRYEYK-NGILTNGIDLTPKRGEVNAMLAVDHIRERLYYLATLLEYPSERHLYSVQL----DGTG-----EPVCLSCTRVTPEGN------MCQYA-HAYFSTSA--------------SNYVFICSGPDPLTVQIF--N-ADRGFLYLWEGNQDLR-ERLASRVRPIISKKIIRT-E-FENTIKLYLPPDFNTTQK---YPLLINV---YAGPNTAKYTDEFSYGFESYMAANRNVIYGYIDGRGSANKGTSSLYTIYRNLGTVEIEDQIATTEEMLRRFPWIDRNRTAIWGWSYGGYATSMVLATDKQSVFKCGISVAPVTSWIYYDSIYTERFMGLPTAEDNLRGY-NNSDVTRKVEGIRGKKYLLIHGTGDDNVHYQQSMALAKALEQNDILFEQQSYPDQAHDLGSVTPHLYHTINRFLSKCLGYS-----------------EKA---
XP_006614167.2                                        ---------------------------------------------------------------------------------------------------------------------------------------------------------------------------------------------------------------ME-------------------------------------------------------V------------------------------L--VQL-----------------ALLLV-VHGSLVVLVAGKS-----IPRVIDQDLERYEP-LEEED-HQGV-----RVPFKLEETYDQ-SFRANNFNGTWKTDREILYSDNYVGDIRLFDVTTGLGTVLLDSSVTA-DFDKAS--VMFSFDNSYVAIGHDYINGF--RYSI---HQKCTVYDI--KSR-FTDI-------ANGDRIPLFKWSPTRNALIYVHKNDIYYQVFFEGG-SDTRRITNTGVPDIVFNGIPDWVYEEEVLGSPVAFWISPDGQHLAFATFNDTNVHDIVISKYGS-PGN-----------LRDQYPNEIKIKYPKAGTTNPFVSLSVIDLHNPSS-KL---------------IDLRPPIDVV--------GADNVLYTANWR--RDGEIVATWTNRVQNKAQLVLYD-TKG--------NANNIYYEEETEG-WL----RIQSP-LYHNQ---YVIIVKLQDSGTK--AGRFQHATRFEYR-NGLLVDETDLTPGTNEVVSLLLVDHARNRLYYLGTELAKPSHKNLYSVQL----EGNE-----PPVCLSCEILTPEGN------HCTYA-YAYFSINA--------------SHYALHCAGPDPVFITIM--N-ANHRQIFIWEENRSLR-RKVAGRTQPVIKNFNVNA-NGYTNKVKLYLPPDFDEKKK---YPLLINV---YAGPNTVRITEEATYGFESYIVTNRSVIYGRIDGRGSAYKGSKMLFEIYRRLGTVEIEDQIVITRILQQKYSWIDSNRTGIWGWSYGGFSTAMVLATDTESVFKCGISVAPVTSWIYYDSLYTERFMGLPTPEDNQRGY-NDTDVSRRVEGIRGKKYMLIHGTADDNVHYQQSMMLNKALVNGDIMFQQQTYTDEAHALGNVFPHLYHTMDRFWANCLGYS-----------------IAH---
XP_011055616.1                                        ------------------------------------------------------------------------------------------------------------------------------------------------------------------MII------------------------------MA-----------R-H-------------------------T---------------------------P------------------------------L-----------------------QLLI-LFAFVIVIGQSRT-----VSNNND-----TDI-HNKD--EIEL-----RKPFFLEEIYLY-TYYMSGFNGSWISDNEFMVES-ITGDIAIINVKTKETKQIFNGTNLSVPYKFNT--ATISADKQYILFSYNSRRVF--RHST---IKNYVVYDI--QNDTFEEI-------ANETFISLALWSPIGSDLVYVLDNDIYHMTFNRSQ-NVVRRLTTSGEANIVFNGIPDWVYEEEVFGSATAMWFSPNGQHLAFATFNDTLVKDMAYFHYGT-AGS-----------LEDQYPTEVKIKYPKVGTPNPVVSLSVIDLFDSSS-EV---------------VTLEAPIKEV--------TSDNILYVVSWW--NKTHVLATWTNRVQNQSQMTMYD-IQG--------DAKLVLSDEETEG-WL----QPNLP-IRTRD---YILLLRREPSGTS--AGRFRHINRYEYK-DGQFIMPLDLTPGPSEVHAILAADSPRGKVYYLATAPGEPSQRNLYSVPL----DGSQ-----KPTCISCKLLTPEGN------KCTYA-TASFSSRR--------------SYYAFTCSGPDPTTVTIN--D-NNHQTVLIWNTNQVTR-TLLSRRLIPQRKDFNVTV-NGYDCRVRLFLPPDFDESKL---YPMMVFV---YGGPNTVRIVDDAKYGYEHYLTTNRSMVHAWIDGRGSAFKGSNMLFEIYRKIGTVEIEDTIAVTEILQKQYSWIDANRTGIWGWSYGGFTTGMMMAQDTNFVFKCGISVAPVTSWIYYDSIYTERLMGLPTPEDNLDGY-NRTDISRLSEGIRGKKYMLIHGTGDDNVHYQQALALAKSLEHKDILFEQVTYTDEAHSLENVSPHLYHTMDKFWCECFGWD-----------------H-----
XP_011154777.2                                        ---------------------------------------------------------------------------------------------------------------------------------------------------------------------------------------------------MA-----------G-H-------------------------T---------------------------V------------------------------L-----------------------LFLL-LSGWLFVIGQART-----VSRGDE-----RGVLPADQ--DSTT--RSKKKPFTLEEIYLN-LYGQFGFNGTWISDNEIMVENLLFGYITKYNVVTGKKTTIFDGKILPPEYKFAP--ASFSADKEHVFFTYNIKYVF--RHSK---YMNLVVHDV--KRGSFKKV-------ANEARISLATWLPIGSELVYVRANDIHHMVFKDGK-STVRRLTRSGKSGVVFNGIADWVYEEEVFSSSSAIWYSPDGRYLAFATFNDTLVRDMEYTYYGA-PGS-----------LKDQYPTQVRIKYPKVGTPNPVVSLSLIDLADRSS-TA---------------VALKAPIDVV--------GSDHVLFTVSWW--DPKHVLATWTNRVQNQSQLVMYD-TQG--------AAKPVWYDEERRG-WL----QPNSP-MRVGQ---HALLLHREDSGSS--AGKFQHIVRYAYD-GSRFTSPVDLTPGSSEVQAILTVDARRGRVYYLATAPGEPSQRNLYSVAL----DASQ-----NPTCISCEQLTPEGN------KCAYA-TASFSSRM--------------SHYALICLGPDPLTVTIH--DTEDNRQIMTWQGNNLIR-SMLSLRLMPLQKNFNVTV-NGYDCRVRLFLPPDFDETQS---YPMLVYV---YGGPDTIRITDAARYGYEYYMTTNQRVICAWIDGRGSAFKGSKMLFEIYRHIGIVEVEDTIEVTKILQERYKWIDPQRTGIWGWSYGGFTSGMVLATDAESVFKCGISVAPVSSWIYYDSIYTERYMGLPSENDNLAGY-NDTDISRRVEGIRGKKYMLIHGTADDNVHYQQSMALAKALEYQDILFNQVTYPDEIHGLFRVTPHLYHTMDKFWSECFDLD-----------------HTFLL-
XP_011256937.1                                        ------------------------------------------------------------------------------------------------------------------------------------------------------------------MVV------------------------------MA-----------R-H-------------------------T---------------------------I------------------------------L-----------------------GLLI-LCNYLIIIGQSRT-----IAHING-----TNI-RTKND-DQVT-----KKPFTLEEIYLQ-LYYSFGFNGTWISDREIMITDIVNSNITIYDVVTKENKRIFDGSKWPLPYKFMS--ATFSADKQYILFGYNVKQVF--RHTT---VRNYVVYDV--NRSTYSEI-------ADEAPIVLALWSPIGNDLVYVHDNDIYHMIFNHEQ-TIVRRLTKSGKFGVIYNGVPDWVYEEEVLRSAVAMWYSPDGRYLAFATFNDTVVKDMAYFYYGV-PGS-----------FEDQYPTQVKLKYPKVGTPNPEVFLSVIDLSNQSS-KA---------------IVLEAPVDVI--------GSDNILFTASWW--DTTHVIVTWTNRVQNQSLLIMYD-TQG--------ISKPILHDEEIEG-WL----QPNRP-IRAGD---YALLLQWKDSGTN--AGKFRHIVRYEFE-SGRFVSSVDLTPGPSEVHSILAVDSLRGKVYYLATAPGEPTQRNLYSVPL----DASQ-----KPTCISCELLTPEGN------KCTYA-TAAFSSRR--------------SYYAFTCSGPDPTAITIN--D-RNHRPILTWNTNSLIR-QLLSQRLMPQQRDFSVTV-NGYNSRVRLLLPPNFDENKS---YPLLVYV---YGGPNTVRITDNVKYDYEYYLTTNKHVIYAWIDGRGSAFKGSKMLFEIYRNIGTVEIEDTIAVTKALQNKYKWIDANRTGLWGWSYGGFTSGMVLATDTASVFKCGISVAPVTSWIYYDSIYTERFMGLPTPEDNLAGY-NRTDITRQVEGIRGKKYMLIHGTGDDNVHYQQAMALAKSLEHNDILFEQITYTDEAHSLEHVSPHFYHTMDKFWNKCFGLS-----------------SAP---
XP_011340468.1                                        ---------------------------------------------------------------------------------------------------------------------------------------------------------------------------------------------------MA-----------R-H-------------------------T---------------------------I------------------------------L-----------------------RFLV-LCGYLLVIGQSRT-----VSH--------ADV-HVSDI-DDHV-----KKPFTLEDIYLR-LFYGYGFNGTWISDTEIIIPDYVTSDLVIYDVATGKTKQIFDGWKLPNSYKFDT--AVMSADRQYILFTYNTSQVF--RHSK---VMSYVIYDV--NRGTYENI-------ANGAAISLAMWSPTNNDIVYVQDNDIYYMTFKNGQ-TEVRRLTKTGIPGIIYNGIPDWVYEEEVFGSATAMWYSPDGQHLAFATFNDTVVKNMVYLHYGV-PGS-----------LDDQYPTEVQIKYPKVGTPNPTVSLSVIDLTDPSS-KA---------------ISLKAPVDAV--------GSDHVLFTVNWW--QASHVIATWTNRVQNQSQLIMYD-TKG--------GSNLILANEETEG-WL----QPNRP-IKVGN---HALLLRLEDSGIS--AGRFRHITRYEYE-GGKFVSPVDLTPGPSEVHMILAVDSLKKIVYYLATAPGEPNQRNLYSVPL----NGSQ-----KPTCISCALLTPEGN------KCTYV-SASFSRLR--------------SYYTLICFGPDPITVGIY--N-SDHQFVLGWNNNTMLR-DALLERLMPQRRDMNITV-NGYNSRVRLLLPPDFNENES---YPMLVHV---YAGPNTVRITDVLKVDYEYYLTTNKRIIYAWIDGRGSAYKGSKMLFEIYRSVGTVEVEDTIAVTAALQKQYKWIDANRTGIWGWSYGGFTTGMTLATDTASVFKCGISVAPVTSWIYYDSIYTERYMGLPTPEDNLAGY-NRTDITRQAEGIRGKKFLLIHGTGDDNVHYQQAMALAKALEYRDILFEQITYTDEAHSLQNVHPHFYHTMDKFWNECFGLD-----------------RAR---
XP_011501631.1                                        -----------------------------------------------------------------------------------------------------------------------------------------------------------------------------------------------------------------------------------------------------------------------------------------------------------------------------------------MISTYVLT-----INELEFKNNVDV------------------KKAFTLDDIISN-AYSSDTFNGTWISETEIFYRVDE--LLLKFDVTIQKSDIVMRNRLFE-ESDNLE--FFLSSDNNYLLIRNTSQNIY--RHSS---LSQYSICNI--KTESIVAV-------ADGQLLSTAIWAPKGSALVYVLNNDIYYHQLIGEA-VETRRLTFDGKHQEIYNGVPDWVYEEEVLASDTAMWISPTGEYLVFATFNDTQVLESIILRYGK-PGD-----------LSDQYPVEEKFRYPKVGTPNPEVTLNLIDLTDHGS-PL---------------ISLKIPVDIV--------GPEAILFAVRWF--DPKTFVATWTNRVQNLSQIVSYS-VNG--------DWQPLFSEEEPNG-WLLS--TDEAP-IHHNG---YVLIRQPKPIVNTN-LGSFIHVIRYRLL-NGVLDHETDLTPGATWVHALHGVNDVKRVVYYTASPVGKSSEKHLYAVSLETPEDSIS-----EPNCLSCQLKTPEGN------QCSYVSSVLFSTDF--------------SHYVLTCSGPDPAIIKVY--D-LDGTELYTWTANSELR-HMLDKRILPEQRDLHINS-HGFEAKVRLFLPEDFNSSAQ---YPMLVNV---YAGPGSQRINDGFSVGFESYMTTNRHVVYALIDGRGSVSKGTAILFAVYRNLGSAEIEDQITVTRKLQEKYPWIDKNRTAIWGWSYGGYSTAMVLTKDYDNVFKCGISVAPVTNWIYYDSIYTERFMGLPTVKDNLKNY-ETSSVLSRVKKLADKKYMLVHGTGDDNVHFQQSMAMAKELTEADILFDQVSYADEPHSLYRVTKHLYHTMDNFWTECFDY------------------------
XP_011629993.1                                        ------------------------------------------------------------------------------------------------------------------------------------------------------------------MIA------------------------------MT-----------R-H-------------------------T---------------------------T------------------------------F-----------------------QLLI-LCAFAFIIGQSRT-----IPHVDD-----VSA-NDTDT-EEIV-----RKPFSLEEAYLR-LFHSFGFNGSWISDDEFIVGNMLTGDITLTNVKTAETKEFFNGTDLPLSYKISM--ATISADRQYILFGYNIRQVF--RYST---VRNYVVYDM--KNGTFQEI-------ANEAFISLALWSPIGSDLIYVLDNDIYHMTFNGSE-NVVRRLTTDGESGIFYNGIPDWVYEEEVFANPTAMWYSPNGKHLAFATFNDTVVKDMAYFHYGA-PGS-----------LEDQYPTEVKIKYPKTGTPNPIVSLSVIDLSDPSS-KA---------------VTLEAPVDVV--------GSDHVLFTVSWW--DETHVIATWTNRVQNQSQLVMYD-TQG--------SGNPILYDEETEG-WL----QPNRP-IKSGT---YALLLRREDSGTS--AGRFRHINRYKYE-GGQFTSPVDLTPGPSEVHTILAVDSVRGRVYYLATAPGEPSQRNLYSVPL----DASQ-----KPTCISCEVLTPEGN------RCTYA-TASFSLLR--------------SYYSLICSGPDPATVTIN--D-ANHQPVLTWKLNEMVR-TLLSRRLIPQRKDFNVTV-NGYDARVRLLLPPDFDENET---YPLLVFV---YAGPNTVRIVDEGKFEYDHYITTNRRAIYAWIDGRGSAFKGSKMLFEIYRNMGTVEVADTIAVTAILQKQYKWIDANRTGIWGWSYGGFTTGMVMATDTASVFKCGISVAPVTSWIYYDSIYTERFMGL--IEDNLGGY-NRTDISRLVGGIRGKKYMLIHGTADDNVHYQQALALAKSLEYNDILFEQVTYTDEAHSLEHVSPHLYHTMDKFWGECFGWG-----------------RAR---
XP_011684932.1                                        ------------------------------------------------------------------------------------------------------------------------------------------------------------------MLT------------------------------IR-----------G-TEQSSSRLPQTEEFAKIRAQLEVWAIT---------------------------P------------------------------L-----------------------QLLI-LFAFTIVIGQSKT-----IPRVDD-----TDI-RYKD--DIQL-----RKPFTLEETYLG-LYYSFGFNGTWISDNEIMVGNIITGDITITDVKTKKNRRFFNGLDLPLPYRISV--ATISADRQYILFSYNIRHVY--RHST---VKNYVVYNV--QNGTFVKI-------ANEAFISLAIWSPIGSDLVYVLDNDIYHMTFNHDQ-NVVRRLTTNGEPGIVYNGIPDWVYEEEVFGSGTAMWYSPNGRYLAFASFNDTLVKDIAYLHYGA-PGS-----------LEDQYPTEVKIKYPKVGTTNPMVSLSVIDLSDPSS-EA---------------VTLEAPAE-V--------TSDNVLYFVNWW--NATHVLATWTNRVQNQSQITMYN-TQG--------DAKSVLCDEETEG-WL----QPNFP-IRSRD---YLLLLRREPSGTS--AGRFRHINRYEYK-DGQFVMPVDLTPGPSEVHTILAADSPRGRVYYLATAPGEPSQRNLYSVPL----DGSQ-----KPTCISCELLTPEGN------KCTYA-TASFSSRR--------------SYYSLVCSGPDPTTVTIN--D-EKHRPVLTWNLNPVSR-MLLSRRLLPQRKDFNVTV-NGYDCKVRLLLPPDFDESKS---YSLLVFV---YAGPNTVKIVDEARIGFEHYLTTNRSIVHAWIDVRGSAYKGSNMLFEIYRKIGTVEIEDTIAVTAILQKQYKWIDANRTGIWGWSYGGFTTGMALAQDTDSVFKCGISVAPVSSWIYYDSIYTERFMGLPTVEDNLIGY-DRTDISRRSEGIRGKKYMLIHGTGDDNVHYQQAMALAKSLERNDILFQQVTYTDEAHSLEHVAPHLYHTMDKFWGECFGWD-----------------------
XP_011684935.1                                        ------------------------------------------------------------------------------------------------------------------------------------------------------------------MIV------------------------------MA-----------G-Q-------------------------T---------------------------P------------------------------L-----------------------QLLI-LFAFTIVIGQSKT-----IPRVDD-----TDI-RYKD--DIQL-----RKPFTLEETYLG-LYYSFGFNGTWISDNEIMVGNIITGDITITDVKTKKNRRFFNGLDLPLPYRISV--ATISADRQYILFSYNIRHVY--RHST---VKNYVVYNV--QNGTFVKI-------ANEAFISLAIWSPIGSDLVYVLDNDIYHMTFNHDQ-NVVRRLTTNGEPGIVYNGIPDWVYEEEVFGSGTAMWYSPNGRYLAFASFNDTLVKDIAYLHYGA-PGS-----------LEDQYPTEVKIKYPKVGTTNPMVSLSVIDLSDPSS-EA---------------VTLEAPAE-V--------TSDNVLYFVNWW--NATHVLATWTNRVQNQSQITMYN-TQG--------DAKSVLCDEETEG-WL----QPNFP-IRSRD---YLLLLRREPSGTS--AGRFRHINRYEYK-DGQFVMPVDLTPGPSEVHTILAADSPRGRVYYLATAPGEPSQRNLYSVPL----DGSQ-----KPTCISCELLTPEGN------KCTYA-TASFSSRR--------------SYYSLVCSGPDPTTVTIN--D-EKHRPVLTWNLNPVSR-MLLSRRLLPQRKDFNVTV-NGYDCKVRLLLPPDFDESKS---YSLLVFV---YAGPNTVKIVDEARIGFEHYLTTNRSIVHAWIDVRGSAYKGSNMLFEIYRKIGTVEIEDTIAVTAILQKQYKWIDANRTGIWGWSYGGFTTGMALAQDTDSVFKCGISVAPVSSWIYYDSIYTERFMGLPTVEDNLIGY-DRTDISRRSEGIRGKKYMLIHGTGDDNVHYQQAMALAKSLERNDILFQQVTYTDEAHSLEHVAPHLYHTMDKFWGECFGWD-----------------------
XP_011871066.1                                        ---------------------------------------------------------------------------------------------------------------------------------------------------------------------------------------------------MA-----------R-H-------------------------T---------------------------P------------------------------L-----------------------QLLV-LCAFVIVIGQSRA-----VAYIDS-----SDI-PNKNM-DETA-----KEPFSLMDVYTN-FFYMTGFNGTWISDFEIMITDMFFGDVKITDVKTGKSNSIFYGKDIPLLYKMSTVSATISPNRKYILLGCNTLFVY--RHST---LKMYMVYDM--QRKAFRTI-------ANAAYLSLATWSPIGSNLVYVLDNDIYYMTLTRGG-DVVRRLTYSGKPGKIYNGIPDWAYEEEVYASPTALWYSPDGQYLAFASFNDTQVKTMTWSDYGS-PGS-----------LKDQYPTQVEIKYPKAGTPNPVVSLSVIDLSDPSS-KV---------------VALKAP-DVV--------TSDNVLYAVSWW--NETHVVATWTNRVQNQSQLTMYD-MQG--------DAKLVLYDEETEG-WL----QPNSP-IKAGD---YALLLRREDSGTG--DGRFRHIVKYLNE-DDQFIKPVDLTPGPSEVQTILAVDSSSGVVYYLATAPNEPSQRNLYSVPL----DGSQ-----KPTCISCELLTPEGN------KCTYA-TASFSTQR--------------SYYAVTCSGPDPTTVEIY--N-KNHQSVSTWNTNMRVR-ELLSERLVPQQRNYTITV-NGYDCRVKLLLPPDFDENKV---YPMLVYV---YGGPNTLRIIEEASFGYEHYFTTNRNVIYALIDGRGSSNKGSKMLFEIYRKMGTVEIEDTIAVTAILQKRYKWIDANRTGIWGWSYGGFHTGMALAKDDGSVFKCGISVAPVTSWIYYDSVYTERFMGLPTAEDNLIGY-NNTDISRISEGIRGKKYMVIHGTGDDNVHYQQAMSLIKSLEYQDIMFEQVTYTDEAHSLTRVLPHLYHTMDKFWGKCFGWA-----------------R-----
XP_012054228.1                                        ------------------------------------------------------------------------------------------------------------------------------------------------------------------MII------------------------------MA-----------R-H-------------------------T---------------------------P------------------------------L-----------------------QLLI-LFAFVIVIGQSRT-----VP-NND-----TDI-HNKD--EIEF-----RKPFFLEDIYLN-TYYMSGFNGSWISDNEFIVWNVVTDDIDITNVKTKETKQIFNGTNLPVSYKFNT--ATISADKQYILFGYNTRRMF--RHST---IKNYVVYDI--QYGTFEEI-------ANETFISLTLWSPIGSHLVYVLDNDIYHMTFNHSR-NVVRRLTTNGEANIVFNGIPDWVYEEEVFGTATAMWFSPDGQHLAFATFNDTVVKDMAYFHYGT-PGS-----------LEDQYPTEVKIKYPKVGTPNPVVSLSVIDLFDPLS-EA---------------VTLEAPINEV--------TNDNILYIVSWW--NKTHVLATWTNRVQNQSQMTMYN-IQG--------DAKLVLSDEETEG-WL----QPNFP-IKTRDYT-YILLLRRESSGTS--AGRFRHINRYEYK-DGQFIMPLDLTPGPSEVHAILAADSPRGKVYYLATAPGEPSQRNLYSVPL----DGSQ-----RPTCISCKLLTPEGN------KCTYA-TASFSSRR--------------TYYAFTCSGPDPTIVTIN--D-NNHQTVLIWNTNQMMR-TLLSRRLMPQQRNFNINV-NGYDCKVRLLLPSDFDESKS---YPMMVFV---YGGPNTVRIVDDAKYGYEYYLTTNRSMVHAWIDGRGSAFKGSNMLFEIYRKMGTVEIEDTIAVTEILQKQYSWIDANRTGIWGWSYGGFTTGMVMAQDINFVFKCGISVAPVTSWIYYDSIYTERLMGLPIPEDNLDGY-NRSDISRRAEGIRGKKYMLIHGTGDDNVHYQQALVLAKSLEHKDILFEQVTYTDEAHSLENVSPHLYHTMDKFWCECFGWD-----------------H-----
XP_012151165.1                                        ----------------------------------------------------------------------------------------------------------------------------------------------------------------------------------------------------------------------------------------------------------------------------------------------------------------------------------------------------------------------------------------------------------------------------------------------------------------------------------M---YQRFDVYDI--DSGTITNI-------SNGDRLLLAKWSPAKNALVYVRENDIYYKDFSDTN-SQERRLTHTGKPGVVFNGIPDWVYEEEVLASASALWFSPDGKHLAFITFNDTNVKDIVIPKYGT-PGG-----------IVYQYPLEENIKYPKAGSPNPVVSLNLIDLTNSSS-EI---------------INLQPPIDFV--------GVDNIIYTVNWR--NSEQVVATWTNRVQNKAMWVFYD-TQG--------NANHVHRDEEIQG-WL----RIHPP-FYHNQ---YVIILEARHIGSV--RGKFLHPMRYEYK-NGILTNGIDLTPKRGEVNAMLAVDHIRERLYYLATLLEYPSERHLYSVQL----DGTG-----EPVCLSCTRVTPEGN------MCQYA-HAYFSTSA--------------SNYVFICSGPDPLTVQIF--N-ADRGFLYLWEGNQDLR-ERLASRVRPIISKKIIRT-E-FENTIKLYLPPDFNTTQK---YPLLINV---YAGPNTAKYTDEFSYGFESYMAANRNVIYGYIDGRGSANKGTSSLYTIYRNLGTVEIEDQIATTEEMLRRFPWIDRNRTAIWGWSYGGYATSMVLATDKQSVFKCGISVAPVTSWIYYDSIYTERFMGLPTAEDNLRGY-NNSDVTRKVEGIRGKKYLLIHGTGDDNVHYQQSMALAKALEQNDILFEQQSYPDQAHDLGSVTPHLYHTINRFLSKCLGYS-----------------EKA---
XP_012151166.1                                        ---------------------------------------------------------------------------------------------------------------------------------------------------------------------------------------------------------------------------------------------------------------------------------------------------------------------------------------------------------------------------------------------------------------------------------------------------------------------------------------------MI--TLKTITNI-------SNGDRLLLAKWSPAKNALVYVRENDIYYKDFSDTN-SQERRLTHTGKPGVVFNGIPDWVYEEEVLASASALWFSPDGKHLAFITFNDTNVKDIVIPKYGT-PGG-----------IVYQYPLEENIKYPKAGSPNPVVSLNLIDLTNSSS-EI---------------INLQPPIDFV--------GVDNIIYTVNWR--NSEQVVATWTNRVQNKAMWVFYD-TQG--------NANHVHRDEEIQG-WL----RIHPP-FYHNQ---YVIILEARHIGSV--RGKFLHPMRYEYK-NGILTNGIDLTPKRGEVNAMLAVDHIRERLYYLATLLEYPSERHLYSVQL----DGTG-----EPVCLSCTRVTPEGN------MCQYA-HAYFSTSA--------------SNYVFICSGPDPLTVQIF--N-ADRGFLYLWEGNQDLR-ERLASRVRPIISKKIIRT-E-FENTIKLYLPPDFNTTQK---YPLLINV---YAGPNTAKYTDEFSYGFESYMAANRNVIYGYIDGRGSANKGTSSLYTIYRNLGTVEIEDQIATTEEMLRRFPWIDRNRTAIWGWSYGGYATSMVLATDKQSVFKCGISVAPVTSWIYYDSIYTERFMGLPTAEDNLRGY-NNSDVTRKVEGIRGKKYLLIHGTGDDNVHYQQSMALAKALEQNDILFEQQSYPDQAHDLGSVTPHLYHTINRFLSKCLGYS-----------------EKA---
XP_012223653.1                                        ---------------------------------------------------------------------------------------------------------------------------------------------------------------------------------------------------MIDK-----TEDAR-G-------------------------A---------------------------N------------------------------K-----------------------LILF-LCGYVLAIAQSRT-----VSRVDDI---TTDP-PINNDGDQVT-----KEPFTLEEIYLH-LYQSSGFNGTWVSDREIMVADFDTSDITVYNVVTGKNRRIFDGWNLPLPYKFST--VAFSADNQYILFGYNIRKVF--RHST---VRSYVVYNI--NNGTYEEI-------ANEAPITLALWSPIGSDLIYVYDNDIYQMTFNHSQ-NIVRRLTTSGKSEVIYNGIPDWVYEEEVFASATAMWYAPDGRHLAFATFNDTVVKDMAYFHYGD-PGS-----------LEDQYPTEIKIKYPKAGTPNPEVSLSIIDLTSPSS-KA---------------ITLKAPVDAV--------GSDNVLFTVSWW--DATHVIATWTNRVQNQSQLIMYD-TQG--------TSSPILDEEETEG-WL----QPNHP-TKAAG---YALILQREDSNTS--AGRFRHIIRYEYE-SGRFVSPVDLTPGPSEVHSILAVDLFRDRVYYLATAPGVPSQRNLYSVPL----DASQ-----KPTCVSCELLTPEGN------KCAYA-TASFSSLR--------------SYYALLCSGPDPVTVTIN--D-ANHRPVLSWETNSLTR-NLLSHRLMPQQRDFIVTV-NGYNARVRLFLPPDFDKNKS---YPLLVFV---YAGPNTVRITDAAKYEYEYYLTTNRRVIYAWIDGRGSAFKGSKMLFEIYRRLGTVEIEDTIAVTAELQKRYKWIDANRTGIWGWSYGGFTTGMVLATDTASVFKCGISVAPVTSWIYYDSIYTERFMGLPTPEDNLAGY-NRTDITRRAEGIRGKKYMLIHGTGDDNVHYQQAMALAKSLEYNDILFEQVTYTDEAHALEHVSPHHYHTMDKFWNECFKLS-----------------RAR---
XP_012223654.1                                        ------------------------------------------------------------------------------------------------------------------------------------------------------------------MTV------------------------------MM-----------R-H-------------------------T-----------------------------------------------------------------------------------ILF-LCGYVLAIAQSRT-----VSRVDDI---TTDP-PINNDGDQVT-----KEPFTLEEIYLH-LYQSSGFNGTWVSDREIMVADFDTSDITVYNVVTGKNRRIFDGWNLPLPYKFST--VAFSADNQYILFGYNIRKVF--RHST---VRSYVVYNI--NNGTYEEI-------ANEAPITLALWSPIGSDLIYVYDNDIYQMTFNHSQ-NIVRRLTTSGKSEVIYNGIPDWVYEEEVFASATAMWYAPDGRHLAFATFNDTVVKDMAYFHYGD-PGS-----------LEDQYPTEIKIKYPKAGTPNPEVSLSIIDLTSPSS-KA---------------ITLKAPVDAV--------GSDNVLFTVSWW--DATHVIATWTNRVQNQSQLIMYD-TQG--------TSSPILDEEETEG-WL----QPNHP-TKAAG---YALILQREDSNTS--AGRFRHIIRYEYE-SGRFVSPVDLTPGPSEVHSILAVDLFRDRVYYLATAPGVPSQRNLYSVPL----DASQ-----KPTCVSCELLTPEGN------KCAYA-TASFSSLR--------------SYYALLCSGPDPVTVTIN--D-ANHRPVLSWETNSLTR-NLLSHRLMPQQRDFIVTV-NGYNARVRLFLPPDFDKNKS---YPLLVFV---YAGPNTVRITDAAKYEYEYYLTTNRRVIYAWIDGRGSAFKGSKMLFEIYRRLGTVEIEDTIAVTAELQKRYKWIDANRTGIWGWSYGGFTTGMVLATDTASVFKCGISVAPVTSWIYYDSIYTERFMGLPTPEDNLAGY-NRTDITRRAEGIRGKKYMLIHGTGDDNVHYQQAMALAKSLEYNDILFEQVTYTDEAHALEHVSPHHYHTMDKFWNECFKLS-----------------RAR---
XP_012252193.1                                        ---------------------------------------------------------------------------------------------------------------------------------------------------------------------------------------------------MT---------------------------------------T------------------------RAKL------------------------------F-----------------------AIFL--ANMAILSAFGRP-----AETEVDG--------KADDD----------LVPVTLEDIYSG-YYSASGFNGSWISSNEIMYRDGATRDIHKFNVETLESSYFLNATVLS-AWNGTS--YSISADGNYVLIGHSSISGF--RHSV---WTKYVVYDI--AEGTYSEI-------AGGENLPLATWAPVGNGLAYVLDNDVYYGQISETG-VTGRQLTFDGESGVVYNGVPDWVYEEEVFGSGSALWFSPDGMRMVIASFNDKNVSETLYYHYGE-PGD-----------LDYRYPQQVTIKYPKAGTTNPIVKLSLVDLAATDSLSW---------------MDLPAPEDVV--------GEDHVIYTVSWL--SNYEVVATWTNRVQNVSQSVLYNSVTG--------IPSNILEIREIAG-WV----EVPTP-IYHSASS-SVLLLKSQDSGTS--DGAFAHLTRFTRN-GLVLENETDLSPGRLAVISLIGIDDINRRIYFLATGDGRPSERNLYYVPINA--DGSE-----SPICVSCNFETPEKN------TCKYA-AASFSKDK--------------SYYVLTCSGPDPATVRVY--NSTDHSQIYSWQENLALR-EKISLVLKPTVKDITVNI-NGYDARVRLRLPPNLDENDTETKYPMLVET---YAGPNSLRITDSGSYGFYNYMSTNRKVIWAHIDGRGSAYKGNKMLFEIYRKLGTVEIQDQIDVTRRLQETYGWIDADRTAIWGWSYGGFASTMALATDHDSVFKCGISVAPVTSWIYYDSIYTERYMGLPKEFDNLEGY-VASNAPGLVEGIRGKRYMLIHGTGDDNVHYQQSMALGRALAAADIEFEQVSYTDQAHSLSDVSPHLYHTMDKFWGKCLELE-----------------SIY---
XP_012270204.1                                        ---------------------------------------------------------------------------------------------------------------------------------------------------------------------------------------------------MEIP-------RGQ-R-------------------------S--------------------------LA------------------------------L---------------------SRALLF----LVFSLASARP-----------------DL-HRRRE-TTSK-----VHPFYLEECYSD-EYAATTFNGTWISSSEFIYLDGETGHINKFDSNTRNVTLFLKCNVLA-GYDTSY--YSLSADGKYLLIGFDQIKGF--RHSS---FRKFTVYDV--EQDTYQPL-------AENEYLSVAKWAPVGNGLVYVRKNNIYYRHTSHGV-KKIRKLTSDGKEGVVFNGRGDWVYEEEVIGSATALWFSPDGKYLAYGTYDDTDVGEIWYPYYGE-PGD-----------INYQYPKKVSIRYPKAGTANPTVTLSVVDLTDVTS-SA---------------IRLKAPKSIV--------GTDNILYFVTWL--NKETILAVWTNRMQNVGVLTAYE-TSG--------QKTNILTLEETKG-WV----HVPKAVFLKDK---YLFLAKYQGTNTS--AGRYNHLTRYEYK-DGVLENEVDLTPGQISVQSILGVDE--KTVYYLATGENHASQRNLYSVDV----HRLK-----DPICLSCAQKSPEGN------NCTYV-SASFSRDK--------------SHYSLTCLGPDPSTVRIY--D-SNHKLVTSWEENKPLR-EKLAARTQPTVKDLTVNI-NGYDCKVRLLLPPNFSKKKS---YPLILNV---YGAPDTLRIIDTSGYGYQSYLTTNRSIIYAYIDGRGSAFRGSKILHATYKRLGSGEVEDQIEVTKYLLSKYSWIDPRRVGVWGWSYGGFTTSMILATDVQNIFKCGIAVAPVTSWIYYNTIYSERYMGCPSEQDNAMGY-NCSDVTRRVEGIRGKKLMLIHGTGDDNVHYQQSLLLAKALEEEDIPFEQVTYTDEAHSLSNVQAHFYHTMDRFWRECFRLR------DNEDDDEWLSQETQ---
XP_012270205.1                                        ---------------------------------------------------------------------------------------------------------------------------------------------------------------------------------------------------M----------------------------------------T--------------------------RA------------------------------L---------------------SRALLF----LVFSLASARP-----------------DL-HRRRE-TTSK-----VHPFYLEECYSD-EYAATTFNGTWISSSEFIYLDGETGHINKFDSNTRNVTLFLKCNVLA-GYDTSY--YSLSADGKYLLIGFDQIKGF--RHSS---FRKFTVYDV--EQDTYQPL-------AENEYLSVAKWAPVGNGLVYVRKNNIYYRHTSHGV-KKIRKLTSDGKEGVVFNGRGDWVYEEEVIGSATALWFSPDGKYLAYGTYDDTDVGEIWYPYYGE-PGD-----------INYQYPKKVSIRYPKAGTANPTVTLSVVDLTDVTS-SA---------------IRLKAPKSIV--------GTDNILYFVTWL--NKETILAVWTNRMQNVGVLTAYE-TSG--------QKTNILTLEETKG-WV----HVPKAVFLKDK---YLFLAKYQGTNTS--AGRYNHLTRYEYK-DGVLENEVDLTPGQISVQSILGVDE--KTVYYLATGENHASQRNLYSVDV----HRLK-----DPICLSCAQKSPEGN------NCTYV-SASFSRDK--------------SHYSLTCLGPDPSTVRIY--D-SNHKLVTSWEENKPLR-EKLAARTQPTVKDLTVNI-NGYDCKVRLLLPPNFSKKKS---YPLILNV---YGAPDTLRIIDTSGYGYQSYLTTNRSIIYAYIDGRGSAFRGSKILHATYKRLGSGEVEDQIEVTKYLLSKYSWIDPRRVGVWGWSYGGFTTSMILATDVQNIFKCGIAVAPVTSWIYYNTIYSERYMGCPSEQDNAMGY-NCSDVTRRVEGIRGKKLMLIHGTGDDNVHYQQSLLLAKALEEEDIPFEQVTYTDEAHSLSNVQAHFYHTMDRFWRECFRLR------DNEDDDEWLSQETQ---
XP_012533995.1                                        ---------------------------------------------------------------------------------------------------------------------------------------------------------------------------------------------------MD-----------S-R-------------------------I---------------------------T------------------------------E-----------------------RADVRRSSFTSKFAIHTT-----VPRVND-----TYV-RNKD--DNQY-----RKPFSLEETYLH-VFYSFGFNGVWISDHEIMIVNISKGNITIFDVKTGNTTQFFDGINLPVKYKFST--AAISANRQYILFGYNIKPMF--RYST---IQNYVIYDR--RNGTFTEI-------ANEAFISVALWSPIGSDLVYVLDNDIYHMNFNRDQ-NVVRRLTTNGKPKIVYNGIPDWIYEEEVFSSGTAIWYSPDGQHLAFASFNDTLVKDIVYSYYGT-PGS-----------FKDQYPTEVKIKYPKVGTQNPVVSLSVIDLTNSSS-VA---------------ITLEAPIHVV--------TSDHVLYNVNWW--DETHVIATWTNRVQNQSQMMMYN-IWG--------DAKSILYDEETKG-WL----RPNKP-IRVGD---YALLLRFEHSGTS--AGRFYHINRYEFK-DGQFVTPMDLTPGPSEVRTILAADLPRGRVYYLATAPGKPTQRNLYSVPL----DGSQ-----RPTCISCKLLTLEGN------KCVYA-TASFSSQR--------------SYYALTCSGPNPTMVTIN--D-AENKSLLFWNINEDVR-MILSLRQIPQQKDFNITV-NGYDSRVRLLLPPDFDEGKS---YPLLVFV---YAGPNSVRIIDDAKIGYEHYLTTNRKVVCAWIDARGSAFKGSKMLFEIYRKMGTVEVEDTIAITAILQKRYKWIDANRTGIYGWSYGGFTTGMVMAQDVNSVFKCGISIAPVTSWIYYDSIYTERYMGLPTPEDNLHGY-NRTDLSQRTNGIRGKKYMLIHGSADDNVHYQQAMMLAKALEHNDILFEQITYTDEAHSLERVSPHLYHTMDKFWGECFRWE-----------------SR----
XP_012533997.1                                        ---------------------------------------------------------------------------------------------------------------------------------------------------------------------------------------------------MQ-----------R-H-------------------------V---------------------------P------------------------------L-----------------------QLLI-LCAFVITIGQSRI-----VPRVND-----TYV-RNKD--DNQY-----RKPFSLEETYLH-VFYSFGFNGVWISDHEIMIVNISKGNITIFDVKTGNTTQFFDGINLPVKYKFST--AAISANRQYILFGYNIKPMF--RYST---IQNYVIYDR--RNGTFTEI-------ANEAFISVALWSPIGSDLVYVLDNDIYHMNFNRDQ-NVVRRLTTNGKPKIVYNGIPDWIYEEEVFSSGTAIWYSPDGQHLAFASFNDTLVKDIVYSYYGT-PGS-----------FKDQYPTEVKIKYPKVGTQNPVVSLSVIDLTNSSS-VA---------------ITLEAPIHVV--------TSDHVLYNVNWW--DETHVIATWTNRVQNQSQMMMYN-IWG--------DAKSILYDEETKG-WL----RPNKP-IRVGD---YALLLRFEHSGTS--AGRFYHINRYEFK-DGQFVTPMDLTPGPSEVRTILAADLPRGRVYYLATAPGKPTQRNLYSVPL----DGSQ-----RPTCISCKLLTLEGN------KCVYA-TASFSSQR--------------SYYALTCSGPNPTMVTIN--D-AENKSLLFWNINEDVR-MILSLRQIPQQKDFNITV-NGYDSRVRLLLPPDFDEGKS---YPLLVFV---YAGPNSVRIIDDAKIGYEHYLTTNRKVVCAWIDARGSAFKGSKMLFEIYRKMGTVEVEDTIAITAILQKRYKWIDANRTGIYGWSYGGFTTGMVMAQDVNSVFKCGISIAPVTSWIYYDSIYTERYMGLPTPEDNLHGY-NRTDLSQRTNGIRGKKYMLIHGSADDNVHYQQAMMLAKALEHNDILFEQITYTDEAHSLERVSPHLYHTMDKFWGECFRWE-----------------SR----
XP_014213445.1                                        ---------------------------------------------------------------------------------------------------------------------------------------------------------------------------------------------------MTYP----------------------------------------------------------------KL------------------------------I-----------------------GLLC---FQLIILTTARS----TTTEAPSQD-------------GSGE-----RKAFSLDDIASN-AYTSLSFNGTWISETEIFYRIDE--LLLVFDVKAQSSKVIANSSIFD-DEENMK--YYVSPDGNFVLLRNSTKKVY--RHSG---LNKFSIYNV--KSEELKPL-------EDGQLISVAVWAPRGSELIYVLKNDIYHYQA--KL-GETRRLTFDGKSQTLYNGIPDWVYEEEVYSTDRALWLSPNGDYLAFGTFNDSYVPEAVVMRYGT-PGD-----------LQDQYPSEERFRYPKAGASNPHVTLNVINLKDKQS-SM---------------ISLKAPVHIV--------GAEAILYAVTWF--DEKTVVATWTNRVQNHSQIVSYP-VTAK-------EPQLLLEQKVTGG-WLLF--PANAP-LHHRG---YVLILRDQPVENKT-LGSFGHLTRYTLSDNGTLKDELDLSPGETWVHSLVGVSEAKAVVYYTACPPGEPSQKHLYEVNLE-PEDLRP-----EPKCVSCKLKTPEGN------DCKYVSSVKFSRDF--------------SRYVMTCAGPDPAIIKIY--D-SRGTELYTWSDNHALR-HMLAKRVLPQQMDLTFPL-NGFDVRVRLQLPQDFDPSKK---YPLYVNV---YAGPGSQAIIDNFSVGYDKFATTAKNIIEAKIDGRGTNSRGTAMLYSVYRNLGSAEMEDQIDATKLLQEQFSWIDRNRTAIGGWSYGGYSAATILTKDRGNVFKCGHSGAPVTNWMYYDSIYTERYMGLPTTSDNLNNY-EESSVMRRAKNFKGKKFLLIHGTGDDNVHFQNSMALTKALAENDVAFEQFIYPDEAHQFVHLAQHLYRVTDNFISDCFGIE-----------------VPEKKK
XP_014238401.1                                        ---------------------------------------------------------------------------------------------------------------------------------------------------------------------------------------------------MTLRINWPWLKKNRLQ----VILA-----------------S------------------------ISVI------------------------------------------------------ILLC-L-IVTLSLVYGRS-----TDHGTT---------------PKPS-----KRPYALDEVIAT-SFSGEGFNGTWISETEIFYRVDE--RLLKYDVASKTTEEIASDKIFD-AVGNFR--FILSPDKNYVLIRNISESVY--RHSS---LSIYHVYDL--HNKTKKPL-------ANGQLLSTAIWAPVGSSLAYVLKNDIYYQRISK---WETRRVTFDGQLQEIYNGVPDWVYEEEVFGSDKTLWFAPNGEYLAFATFNDTQVPEAVILRYGN-PGD-----------LKNQYPTEDKFRYPKAGATNPDVTLNLIDLSDHGS-TL---------------KPLPTPVKVV--------GSEAILNAVRWL--DNNRLIARWTNRVQNVSNLGIYS-LNG--------QWSPLDAEKVPHG-WVLF--AQQAP-ILDKD---HLLVLATRPGAESDRLGSFGHLLRYRLL-DGVWDGEEDLTPGNMWVQAVHGVNDLKRVVYFTASPPNEPSQKHLYEVSLSKPRDSDP-----APLCISCTIETPEGN------NCTYV-SVSFSTDF--------------SHYALSCLGPDPATTRIF--D-YERKELHTWSANRLVR-DMISKRLAPRVKDLYVES-AGFNAKVRLLLPPDFDASNK---YPMLVNV---YAGPNSQRINDIFSVGFETYMTTSRRVIYAWIDGRGSSNKGTEMLYAVYRRLGSAELEDQINVTRKLQQKFDWIDSKRTAIWGWSYGGFSTASILTKDTGNVFKCGIAVAPVTNWIYYDSIYTERFMGLPTKEDNLQGY-EDSSVMKRVERMRNKKFLLVHGTGDDNVHYQQSMALARSLEENDIMFEQVSYPDEAHALSHLLRHLYHTMDRFWGNCLGYE-----------------ATKVN-
XP_014238402.1                                        ---------------------------------------------------------------------------------------------------------------------------------------------------------------------------------------------------MLAR----------------------------------------------------------------EI------------------------------------------------------ILLC-L-IVTLSLVYGRS-----TDHGTT---------------PKPS-----KRPYALDEVIAT-SFSGEGFNGTWISETEIFYRVDE--RLLKYDVASKTTEEIASDKIFD-AVGNFR--FILSPDKNYVLIRNISESVY--RHSS---LSIYHVYDL--HNKTKKPL-------ANGQLLSTAIWAPVGSSLAYVLKNDIYYQRISK---WETRRVTFDGQLQEIYNGVPDWVYEEEVFGSDKTLWFAPNGEYLAFATFNDTQVPEAVILRYGN-PGD-----------LKNQYPTEDKFRYPKAGATNPDVTLNLIDLSDHGS-TL---------------KPLPTPVKVV--------GSEAILNAVRWL--DNNRLIARWTNRVQNVSNLGIYS-LNG--------QWSPLDAEKVPHG-WVLF--AQQAP-ILDKD---HLLVLATRPGAESDRLGSFGHLLRYRLL-DGVWDGEEDLTPGNMWVQAVHGVNDLKRVVYFTASPPNEPSQKHLYEVSLSKPRDSDP-----APLCISCTIETPEGN------NCTYV-SVSFSTDF--------------SHYALSCLGPDPATTRIF--D-YERKELHTWSANRLVR-DMISKRLAPRVKDLYVES-AGFNAKVRLLLPPDFDASNK---YPMLVNV---YAGPNSQRINDIFSVGFETYMTTSRRVIYAWIDGRGSSNKGTEMLYAVYRRLGSAELEDQINVTRKLQQKFDWIDSKRTAIWGWSYGGFSTASILTKDTGNVFKCGIAVAPVTNWIYYDSIYTERFMGLPTKEDNLQGY-EDSSVMKRVERMRNKKFLLVHGTGDDNVHYQQSMALARSLEENDIMFEQVSYPDEAHALSHLLRHLYHTMDRFWGNCLGYE-----------------ATKVN-
XP_014479088.1                                        -------------------------------------------------------------------------------------------------MS--------------------------RSR-----------HSRPRLSIL----------LVALLAVIRYFRISLSITLPPTLKVPDPYGYDRDKRKIA-----------A-Y----------------------NADN---------------------------V------------------------------L-----------------------PLLA-LFSCLFVIGQTRT-----VSRVDES---SIDV-PVYK--DSDV-----KKPFLLEEIYFH-FYTPFGFNGTWISDDEILMENTILGDITKYNVMTGETTTMFDGKNLPLEYKFGS--GTFSPDKQNILFTYNVKHVF--RHSK---IMSIVVYDV--KRGTFEKV-------ANESRVLLAKWLPNGNGLVYVRNNDIYHAVFKDGK-SIVRRLTKSGKSGIVFNGISDWVYEEEVYASSTAMWHSPHGRYLAFATFNDTQVRDMEYSHYGV-PGS-----------LRDQYPTQVKLKYPKVGTPNPIVSLSVIDLTDPSS-EA---------------VTLEAPVHVV--------GSDNILYTVSWW--NLTHVTATWTNRVQNQSQLVMYD-AQG--------TAKLVWYDEEREG-WL----QPNSP-VKVGN---YALLLRQEDSGTS--AGKFRHIVRYECD-DGRFTSRVDLTPGPSEVHSIQAVDSRRGRVYYFATAPGEPSRRNLYSVAL----DASQ-----NPTCISCEQHTPEGN------KCAYA-YASFSSRM--------------SHYALSCSGPDLLAVTIH--D-ENHRRITTWEDNKLIR-DMLSKKLMPLQRDFNVTV-NGYDSRVRLFLPPDFDETES---YPMLVYV---YGGPNSARIVDVAKFGYEHYMTTNKRVIYAWIDGRGSAFKGSKMLFEIYRRIGTVEVEDTIAVTKILQERYSWIDPDRTGIWGWSYGGFTTGMVLATDVESVFKCGISVAPVTSWIYYDSIYTERFMGLPTVDDNLAGY-NATDISRRVRGIRGKKYMLIHGTEDDNVHYQQAMALAKSLERRDILFEQVTYTDEVHALLRVSPHLYHTMDKFWSECFGLD-----------------RTR---
XP_014479089.1                                        ---------------------------------------------------------------------------------------------------------------------------------------------------------------------------------------------------MA-----------G-H-------------------------T---------------------------V------------------------------L-----------------------PLLA-LFSCLFVIGQTRT-----VSRVDES---SIDV-PVYK--DSDV-----KKPFLLEEIYFH-FYTPFGFNGTWISDDEILMENTILGDITKYNVMTGETTTMFDGKNLPLEYKFGS--GTFSPDKQNILFTYNVKHVF--RHSK---IMSIVVYDV--KRGTFEKV-------ANESRVLLAKWLPNGNGLVYVRNNDIYHAVFKDGK-SIVRRLTKSGKSGIVFNGISDWVYEEEVYASSTAMWHSPHGRYLAFATFNDTQVRDMEYSHYGV-PGS-----------LRDQYPTQVKLKYPKVGTPNPIVSLSVIDLTDPSS-EA---------------VTLEAPVHVV--------GSDNILYTVSWW--NLTHVTATWTNRVQNQSQLVMYD-AQG--------TAKLVWYDEEREG-WL----QPNSP-VKVGN---YALLLRQEDSGTS--AGKFRHIVRYECD-DGRFTSRVDLTPGPSEVHSIQAVDSRRGRVYYFATAPGEPSRRNLYSVAL----DASQ-----NPTCISCEQHTPEGN------KCAYA-YASFSSRM--------------SHYALSCSGPDLLAVTIH--D-ENHRRITTWEDNKLIR-DMLSKKLMPLQRDFNVTV-NGYDSRVRLFLPPDFDETES---YPMLVYV---YGGPNSARIVDVAKFGYEHYMTTNKRVIYAWIDGRGSAFKGSKMLFEIYRRIGTVEVEDTIAVTKILQERYSWIDPDRTGIWGWSYGGFTTGMVLATDVESVFKCGISVAPVTSWIYYDSIYTERFMGLPTVDDNLAGY-NATDISRRVRGIRGKKYMLIHGTEDDNVHYQQAMALAKSLERRDILFEQVTYTDEVHALLRVSPHLYHTMDKFWSECFGLD-----------------RTR---
XP_014608944.1                                        ---------------------------------------------------------------------------------------------------------------------------------------------------------------------------------------------------MI---------------------------------------------------------------------------------------P----------L----------------------RSFVF-LNGFFFVLLTART----VVSRVVDKDNLEGVV-ETQDG-SNLS-----KVPFKLEETYTS-DFLSRTFNGTWTSDTTILYMSETIGEILQFDVVKQQSSVIIDVSIFD-DYLVES--YLLSPTGRFLLIGYDVQKGF--RYST---FMRYVIYDT--ELGQYDKI-------GDGMHIALVKWAPLTDDLIYILDNDIYYKRFSNNGFNDVQRVTDDGIAGIIYNGVADWVYEEEVLHGSSAIWFSPDGNRLAYATFDDRKVHEILYLHYGE-PGS-----------LGDQYPTEVKIKYPKAGTSNPVVSLTLVDLHDPTL-NK---------------IDLEAPIDIV--------GTDNVLTNVQWK--DFNNVIVTWSNRVQNETEIVWYN-MYG--------ETVKTFHIAESEG-WV----DIKNL-FFYND---SVYMRKLQQSGTK--AGRFNHVTRYEE--VGSTLIQKDLTPGAIEVQDIRAIDHFNGRIYYLASGPGEPSQRNLYSVPA----DGSK-----EPTCISCNVLTPEGN------TCKYA-DVLFSPFR--------------SYYVLICQGPDPTIIDIF--N-SNHRKVYSWENNLLLR-RKLTRRELPIVKDLYVRA-NGYDSKVRLFLPHNFDESKS---YPMLVNV---YAGPNTAKINDAASYSYQSYMATNRSVIYAYIDGRGSSNKGSKMLFEIYRNLGTVEVEDQITVTRKLQEMYPWIDSKRTGIWGWSYGGFSTAMVLAKDTDSVFKCGISVAPVSSWIYYDSVYTERFMGLPTPEDNLKGY-NGTDVSRRVEGIRGKKFMLIHGTGDDNVHYQQSLALAKSLEESDILFEQITYTDEAHALYGVLPHLYHSMDRFWSECFSWS-----------------NAY---
XP_014608960.1                                        ---------------------------------------------------------------------------------------------------------------------------------------------------------------------------------------------------MI---------------------------------------------------------------------------------------P----------L----------------------RSFVF-LNGFFFVLLTART-----VSRVVDKDNLEGVV-ETQDG-SNLS-----KVPFKLEETYTS-DFLSRTFNGTWTSDTTILYMSETIGEILQFDVVKQQSSVIIDVSIFD-DYLVES--YLLSPTGRFLLIGYDVQKGF--RYST---FMRYVIYDT--ELGQYDKI-------GDGMHIALVKWAPLTDDLIYILDNDIYYKRFSNNGFNDVQRVTDDGIAGIIYNGVADWVYEEEVLHGSSAIWFSPDGNRLAYATFDDRKVHEILYLHYGE-PGS-----------LGDQYPTEVKIKYPKAGTSNPVVSLTLVDLHDPTL-NK---------------IDLEAPIDIV--------GTDNVLTNVQWK--DFNNVIVTWSNRVQNETEIVWYN-MYG--------ETVKTFHIAESEG-WV----DIKNL-FFYND---SVYMRKLQQSGTK--AGRFNHVTRYEE--VGSTLIQKDLTPGAIEVQDIRAIDHFNGRIYYLASGPGEPSQRNLYSVPA----DGSK-----EPTCISCNVLTPEGN------TCKYA-DVLFSPFR--------------SYYVLICQGPDPTIIDIF--N-SNHRKVYSWENNLLLR-RKLTRRELPIVKDLYVRA-NGYDSKVRLFLPHNFDESKS---YPMLVNV---YAGPNTAKINDAASYSYQSYMATNRSVIYAYIDGRGSSNKGSKMLFEIYRNLGTVEVEDQITVTRKLQEMYPWIDSKRTGIWGWSYGGFSTAMVLAKDTDSVFKCGISVAPVSSWIYYDSVYTERFMGLPTPEDNLKGY-NGTDVSRRVEGIRGKKFMLIHGTGDDNVHYQQSLALAKSLEESDILFEQITYTDEAHALYGVLPHLYHSMDRFWSECFSWS-----------------NAY---
XP_015174445.1                                        ---------------------------------------------------------------------------------------------------------------------------------------------------------------------------------------------------MI---------------------------------------------------------------------------------------S----------L----------------------RSFVF-LNGFIFVLLTGRT-----VSYVLDKDNLDRVVFRTQDD-SNFP-----KRPFQLEETYTA-DYLPRNFNGTWTSDTTLIYISETVGEILQFDVVKQQSTVIIDVSIFD-DYLVES--YLLSPTGRFLLIGYDLQKGF--RYST---FMRYVIYDT--ELGQYDKI-------GNGMHIALVRWAPLTDDLIYILDNNIYYKRFSKNGFNDVQRVTDDGIAGIIYNGVADWVYEEEVLHGSSAIWFSPDGKRLAYATFDDRKVHEILYLHYGE-PGS-----------LGDQYPTEVKIKYPKAGTPNPVVSLTLVDLHDPTL-NK---------------INLEAPVDIV--------GIDNVLTNVQWK--DFNTIIATWSNRVQNETEIVWYN-VYG--------ETVETLHIEEPEG-WV----DIKNL-FFYNG---STYMRKLQQSGTK--AGRFHHVTRYEK--VGSTLIQKDLTPGAIEVQDIRAIDHFNGRIYYLASGPGEPSQRNLYSVPA----DGSK-----EPTCISCNVITPEGN------QCKYA-DVSFSPFR--------------SYYALVCQGPDPTFIDIF--D-SNHRKIFSWEHNLMLR-LRLTKRELPIVKDLYVHA-NGYDSKVRLLLPHNFDESKS---YPMLVNV---YAGPNTAKINDAASYSYQSYMTTNRSVIYAYIDGRGSSNKGSNMLFEIYRNLGTVEVEDQITVTRKLQEMYSWIDSKRTAIWGWSYGGFCTAMVLAKDVDSVFKCGISVAPVSSWIYYDSIYTERFMGLPTPEDNLKGY-DGTDVSRRVEGIRGKKFMLIHGTGDDNVHYQQSLALAKSLEESDILFEQITYTDEAHALYGVLPHLYHSMDRFWSECFSWS-----------------NTH---
XP_015435502.1                                        ---------------------------------------------------------------------------------------------------------------------------------------------------------------------------------------------------MP---------WKG-------------------------------------------------------V------------------------------L-----------------------QLLV-LQGSLAVLVAGKS-----VPRVIDKDFSRHDT-VEEND-HDFR-----TVPFNLEETYDQ-SFRANGFNGTWRTDTDILYTDNYAGDVRTFDVTSGISRTFMDSSIVS-SYDKPL--MTFSHDNSYILISYDFTAGF--RYSM---HQKFDVYSV--EHKTYTKI-------ADGRRIPLAKWSPNKNALAYVLDNDIYYQEFTDSS-GHARRLTHTGVPDVVYNGVPDWVYEEEVLASAVALWFSPDGNHLAFATYNDTRVKDMSILYYGK-PGI-----------LVDQYPTEVKIKYPKAGSPNPIVTLSVVDLANLTS-KL---------------VNLQPPADIV--------GVDNVLYTVNWW--GKDHVVATWTNRVQNMAQLVRYD-TSG--------KADDILYQEEHRG-WL----RVQPP-VYHNQ---YAVVLKLQNSGTN--AGRFLHATRYEYK-GGRLIREKDLTPGATEVISIVTVDHVRQLLYYLGTGVGQPSQRNLYLVPL----DGTE-----PPECVSCNVLSPEGN------SCTYA-SAYFSSDC--------------SYYVLACAGPDPTTVSIF--D-AERRLLYSWENNRSLR-RRLLARTQPRVMNLDVRA-NGYDSKVRLYLPPDFDERNS---YPLLINV---YAGPNTVRITESNTHGFESYMATNRSVIYGHIDGRGSAYKGSKMLFEIYRRMGTVEIEDQIAVTRYLQETYPWIDANRTAIWGWSYGGFSTAMVLATDMDSVFKCGISVAPVSSWIYYGDYATDRFMGLPTPSDNLYGY-NHTDVTRRVEGIRGKKYMLIHGTGDDNVHYQQAMVLNKALVQRDIMFEQQTYTDEAHGLTGVSPHLYHTMDRFWGDCLGYTSRVSRITTDSGDSVGIARSAILA
XP_015515909.1                                        ---------------------------------------------------------------------------------------------------------------------------------------------------------------------------------------------------MT---------------------------------------L------------------------RTCL------------------------------L-----------------------GIFL---TGLAGLGAGRP-----SDEPVK-----VQI-REDDD----------LVPVTLEDIYSG-YYSGTSFNGSWISANEIMFRESGSLNVLTYNVEDFTTSTFLNATVLT-DWNATT--YSLSADGAYVLIGHSAVSGF--RHSV---FRKYVVYEI--ATENYVEV-------ADGETLPLAKWSPVGNSLAFVLENNVYYREISDGN-VTERQLTFNGIEDVIYNGVPDWVYEEEVLSAGSALWFSPDGQRLVIASFNDTDVLEAEYFYYGE-PGD-----------LEYQYPEKVTLKYPKAGTTNPTVTLNLIDLSNSSA-SW---------------IDLSAPEDVV--------GEDHIIFTVAWL--TEDLVVGTWTNRVQNVAQLVLYNASTG--------EGSNLLTIEESEG-WV----EVPTP-IYHEG---SVLLLTNQDSGTS--AGSFSHLTRFTLS-NGVLSNETDLSPGSQAVTSLIGADSLNERVYFLATGDGAPSQRNLYVVPL----DGSD-----SPTCISCAIETPEGN------NCLYA-AASFSSDF--------------SHYVVTCSGPDPVTVRVY--N-SSHEQVLSWQENETLR-AKISLVLKPVIKDFYVTV-NGYNAKVRLRLPPQLDESDTDTKYPMLVYT---YAGPNSARITESGSYGFWNYMATNRSVIHAEIDGRGSAYKGSNMLYEIYRNLGTVEIQDQIAVTKALQETYGWIDADRTAIWGWSYGGFTSTMALSTDTDSVFKCAIAVAPVSSWIYYDSIYTERYMGLPTEDDNLAGY-NASDATRLVEGIRGKKYMLIHGTADDNVHYQQALALSHVLAAADIQFEQVSYTDEAHSLTSVYPHLYHTMDKFWGDCFGLE-----------------DIYST-
XP_015601080.1                                        ---------------------------------------------------------------------------------------------------------------------------------------------------------------------------------------------------MS---------------------------------------T-------------------------GMV------------------------------L-----------------------KLLL-L-GLCLVATLARP-----SERDED------DV-IADDD----T-----PVPFSLEEAYSG-RFSAYSFNGTWISSTEIMYRQSGTKNLLKFSASSLESVEFLNATVLT-DVNGTG--YSLSPDGLYLLIRYDDVTGF--RHST---YSKYLVYDI--ADQRYDEI-------ANLEHLPLASWAPTGNGLVYVLDNDVYYRSISGNS-ATVRRLTSDGETGVVYNGVPDWVYEEEILGTGSAVWFSPDGNHLAFATFDDTDVKEATYYYYGE-PGD-----------AEYQYPTDVKIKYPKAGSTNPLVYLTLVDLSNASS-PL---------------INLSAPIDIV--------GSDHILYTVSWL--NDETVAVTWTNRVQNVGQIVAYD-VSG--------NETYLLTLNETEG-WL----EVPTP-IIHDD---YLILLSYQESGTA--AGRFNHVTRYQLS-NGVLSNETDMSPGTVAVTSLLGTDKINERIYYLATGSDEPSQRNLYSVPI----KGDN-----EPTCISCNYLTPEGN------NCTYA-TVRFSSDM--------------SFYTLTCAGPDPTTARIY--N-SSHQQVYSWQENESLR-ERLKAKLQPTPLNLIITA-NGYGSKVRLLLPPQFDENDS---YPMMVYV---YAGPNTVRITDAASYGFHSFMTTNRSVIYAWIDGRGSAYKGSAMLYEIYRALGTVEIEDQIAVTKILKNKYSWIDSNRIAIWGWSYGGYATAMVLATDTESVFKCGISVAPVSSWIYYDTMYTERYMGLPTKEDNLYGY-NASDVTRLVDGIRGKKYMLIHGTGDDNVHYQQAMALAKALSAADILFEQVSYTDEAHGLTSVYPHLYHTMDKFWGDCLDLS-----------------YIY---
XP_015601081.1                                        ---------------------------------------------------------------------------------------------------------------------------------------------------------------------------------------------------MY-------------------------------------------------------------------V------------------------------L-----------------------KLLL-L-GLCLVATLARP-----SERDED------DV-IADDD----T-----PVPFSLEEAYSG-RFSAYSFNGTWISSTEIMYRQSGTKNLLKFSASSLESVEFLNATVLT-DVNGTG--YSLSPDGLYLLIRYDDVTGF--RHST---YSKYLVYDI--ADQRYDEI-------ANLEHLPLASWAPTGNGLVYVLDNDVYYRSISGNS-ATVRRLTSDGETGVVYNGVPDWVYEEEILGTGSAVWFSPDGNHLAFATFDDTDVKEATYYYYGE-PGD-----------AEYQYPTDVKIKYPKAGSTNPLVYLTLVDLSNASS-PL---------------INLSAPIDIV--------GSDHILYTVSWL--NDETVAVTWTNRVQNVGQIVAYD-VSG--------NETYLLTLNETEG-WL----EVPTP-IIHDD---YLILLSYQESGTA--AGRFNHVTRYQLS-NGVLSNETDMSPGTVAVTSLLGTDKINERIYYLATGSDEPSQRNLYSVPI----KGDN-----EPTCISCNYLTPEGN------NCTYA-TVRFSSDM--------------SFYTLTCAGPDPTTARIY--N-SSHQQVYSWQENESLR-ERLKAKLQPTPLNLIITA-NGYGSKVRLLLPPQFDENDS---YPMMVYV---YAGPNTVRITDAASYGFHSFMTTNRSVIYAWIDGRGSAYKGSAMLYEIYRALGTVEIEDQIAVTKILKNKYSWIDSNRIAIWGWSYGGYATAMVLATDTESVFKCGISVAPVSSWIYYDTMYTERYMGLPTKEDNLYGY-NASDVTRLVDGIRGKKYMLIHGTGDDNVHYQQAMALAKALSAADILFEQVSYTDEAHGLTSVYPHLYHTMDKFWGDCLDLS-----------------YIY---
XP_017766967.1                                        ---------------------------------------------------------------------------------------------------------------------------------------------------------------------------------------------------ML---------CNG-------------------------------------------------------V------------------------------L--VQ-------------------LLLV-LQGSLVAHVAGKS-----TSRVIDKDVHRYES-SEEDV-QSNI-----RVPFGLEETYDQ-SFRANNFNGTWRTDTKILYFDNYVGDIRLFDVVKGVSTVLMDSSVTA-DYNKPA--ISFSYDNSLVMISYDFAN-------------YNVVYNT--KTRTYMKI-------ANGERIPLYKWSPTRNALIYVHENDIYYQVFSEGG-S-IIRITNTGVLDAVYNGVPDWVYEEEVLASASALWFSPDGRHLAFATFNDTSVKEMVIPMYGE-PGN-----------MKDQYPKEMKIKYPKAGSPNPEVSVSVIDLDNPSL-KL---------------VDLKSPSDIV--------GVDNVLYTVNWR--NEDQVVVTWMNRVQNKAQIMLYD-TNG--------NAKNIFYEEETEG-WL----RIQPP-VYHDR---YVIITKLQESGTA--AGRFQHATRFEYK-NGRLIDETDLTPGANEVIIILAVDHATERLYYLGNQLDKPSHRNLYSVQL----DGSE-----APVCLSCYVLTPEGN------NCTYA-YAYFSTES--------------SNYALSCSGPDPLFITIM--N-SNHQLLLTWEENQSLR-QKLATRSQPLVKNFYVDA-NGYSNKVKLYLPPDFDENKS---YPLLINV---YAGPNTVRITEEATFGFESYMVTNKRVIYGRIDGRGSAFKGSKMLFEIYRRLGTVEIEDQITVTRMLQQKFPWIDQNRTAIWGWSYGGFSTAMVLATDKESVFKCGVSVAPVTSWIYYDSLYTERFMGLPTPEDNLQGY-NRSDVNRRVEGIRGKKFMLIHGTGDDNVHYQQSMALNKALVDKDILFEEQSYTDEAHALSGVFPHLYHTMDRFWAKCLDYT-----------------FVY---
XP_017792860.1                                        ---------------------------------------------------------------------------------------------------------------------------------------------------------------------------------------------------ML--------------------------------------------------------------------------------------------------LNGVQL----------------LVLVLA-LQGSMVVLVAGKS-----ITRVIDKDTGRYGG----NG-YGVA-----SASFTLEETYDQ-TFRANIFNGTWRTDTDIVYSDNYVGDIREFDVTTGISTVLMDSSVAA-DYEKPT--VYFSFDNTFILIGHDYASGF--RYSM--------------YQRTYTDI-------ANGARLTYFKWSPTENALIYVHENDIYYQVFSEEG-SDLRRITNTGVIDEIYNGIPDWVYEEEILASASALWFSPDGRHLAFATFNDSHVKDIVLTMYGD-PGT-----------MKDQYPAEVKIKYPKAGSPNPVVSLSLIDLDNPSS-KL---------------VHLQSPADII--------GVDNVLYTVNWR--NEDQLVATWTNRVQNKAQLVLYD-TQG--------NVENIHYEHETEG-WL----RIQPP-VYHNQ---YVIILKLQESGTE--AGRFQHATRFVYK-DGKLSDEKDLTPGPNEVMSILAVDHVRERLYYLGTTLDKPSHRNVYSVQL----AGNA-----APVCLSCNVLTPEGN------RCTYA-YAFFSKSS--------------SYYALSCSGPDPVFIAIM--D-ANHRQLYSWEDNGPLR-RQLAARKQPVIKNLNVKA-NGYNNKVRLYMPPDFDEKKA---YPLLINV---YAGPNTIKITDEVTYGFEAYMVTNRSVIYGRIDGRGSAYKGSKMLFEIYRKLGTVEIEDQITVTRILQQTYSWIDPNRTAIWGWSYGGFATAMALATDRESVFKCGISVAPVTSWIYYDSLYTERFMGLPTPEDNLYGY-NHTDVTRRVEG------------------------------------------DEAHALAGVFPHLYHTMDRFWSNCLGYS-----------------HPQ---
XP_018049589.1                                        ------------------------------------------------------------------------------------------------------------------------------------------------------------------MII------------------------------MA-----------R-H-------------------------T---------------------------P------------------------------L-----------------------QLLI-LFAFVIVIGQSRT-----VP-NND-----TDI-HNKD--EIEF-----RKPFFLEDIYLN-TYYMSGFNGSWISDNEFIVWNVVTGDIDITNVKTKETKQIFNGTNLPVSYKFNT--ATISADKQYILFGYNTRRMF--RHST---IKNYVVYDI--QYGTFEEI-------ANETFISLTLWSPIGSHLVYVLDNDIYHMTFNHSQ-NVVRRLTTNGEANIVFNGIPDWVYEEEVFGTATAMWFSPDGQHLAFATFNDTVVKDMAYFHYGT-PGS-----------LEDQYPTEVKIKYPKVGTPNPVVSLSVIDLFDPLS-EA---------------VTLEAPINEV--------TNDNILYIVSWW--NKTHVLATWTNRVQNQSQMTMYN-IQG--------NAKLVLSDEETEG-WL----QPNFP-IKTRDYT-YILLLRRESSGTS--AGRFRHINRYEYK-DGQFIMPLDLTPGPSEVHAILAADSPRGKVYYLATAPGEPSQRNLYSVPL----DGSQ-----RPTCISCKLLTPEGN------KCTYA-TASFSSRR--------------TYYAFTCSGPDPTIVTIN--D-NNHQTVLIWNTNQMMR-TLLSRRLMPQQRNFNINV-NGYDCKVRLFLPPDFDESKS---YPMMVFV---YGGPNTVRIVDDAKYGYEYYLTTNRSMVHAWIDGRGSAFKGSNMLFEIYRKMGTVEIEDTIAVTEILQKQYSWIDANRTGIWGWSYGGFTTGMVMAQDINFVFKCGISVAPVTSWIYYDSIYTERLMGLPIPEDNLDGY-NRSDISRRAEGIRGKKYMLIHGTGDDNVHYQQALVLAKSLEHKDILFEQVTYTDEAHSLENVSPHLYHTMDKFWCECFGWD-----------------H-----
XP_018313668.1                                        ------------------------------------------------------------------------------------------------------------------------------------------------------------------MII------------------------------MA-----------R-H-------------------------M---------------------------P------------------------------L-----------------------QLLI-LFAFVIVIGQSRT-----VPNTND-----TDI-RNKD--EIQH-----RKPFFLEDIYSY-TCCPSGFNGSWISDNEFIVGSTITGDITTTNVKTGETKQIFNGTDL-LSYKFST--ATISADKQYILFGYNTRRVF--RHST---VKNYVVYDI--QNGTFEEI-------ANGTFISLALWSPIDSNLVYVLDNDIYHMTFNRNQ-NVVRRLTTSGEPNIVYNGIPDWVYEEEVLASATAVWFSPNGQHLAFATFNDTVVKDMAYFHYGT-PGS-----------LEDQYPTEVKIKYPKAGTPNPVVSLLVIDLFDPLS-EA---------------VTLEAPINEV--------TSDNVLYTVSWW--NKTHVIATWTNRVQNQSQMTMYN-IQG--------DVKLVLSDEETEG-WL----QPNIP-IRTRD---YILLLRREPSGTN--AGRFRHINRYEYK-DGQFIIPLDLTPGPSEVHTILAADSLRGKVYYLATAPGEPSQRNLYSVPL----DGSQ-----KPTCISCKLLTPEGN------KCTYA-TASFSSRR--------------SYYAFTCSGPDPATVTIN--D-NNHNPVMIWNTNQMTR-TLLSRRLMPQQRNFNITV-NGYDCKVRLLLPPDFDESKS---YAMMVFV---YGGPNTVRIVDDAKYGYEHYLTTNRSMVHAWIDGRGSAFKGSNMLFEIYRKLGTVEIEDTIAVTEILQKQYSWIDANRTGVWGWSYGGFTTGMVMAQDTNFVFKCGISVAPVTSWIYYDSIYTERFMGLPTPEDNLDGY-NRTDISQRSEGIRGKKYMLIHGTGDDNVHYQQALALAKSLEYKDILFEQVTYTDEAHSLQNVFPHLYHTMDKFWSECFGWG-----------------H-----
XP_018355747.1                                        ------------------------------------------------------------------------------------------------------------------------------------------------------------------MII------------------------------MA-----------R-H-------------------------T---------------------------P------------------------------L-----------------------QLLI-LFAFVIVIGQSRT-----VPNNND-----TDI-RNND--EIEL-----RKSFFLEEIYLY-TYYSSGFNGSWISDNEFIVGSIITGDITITNVKTKETRQIFNGTDLPLPYKLST--ATISADKQYILFGYNTRRVF--RHST---VKNYVVYDI--QDGTFEEI-------ENGTFISLALWSPIGSDLVYVFDNDIYHMTFNRSQ-NVVRRLTTSGEANIVFNGIPDWVYEEEVFGSATAMWFSPDGQHLAFATFNDTVVKDMAYFHYGT-PGS-----------LEDQYPTEVKIKYPKVGTPNPVVSLSVIDLFDPLS-EA---------------VILEAPINEV--------TSGNILYIVSWW--DETHVLATWTNRVQNQSQMTMYD-IQG--------DAKLVLSDEETEG-WL----QPNLP-IRTRD---YILLLRREPSGTS--AGRFRHINRYEYK-DGQFIMPLDLTPGPSEVHAILAADSPRGKVYYLATAPGEPSQRNLYSVPL----DGSQ-----KPTCISCKLLTPEGN------KCTYA-TASFSSWR--------------SYYAFICSGPDPATVTIN--D-NNHQSVLIWNTNQDTR-ARLSRRLMPQQKDFNVTV-NGYDCRVRLFLPPDFDESKS---YPMMVFV---YGGPNTVRIVDDAKYGYEYYLTTNRSMVHAWIDGRGSAFKGSNMLFEIYRKLGTVEIEDTIAVTEILQKQYSWIDANRTGIWGWSYGGFTTGMVMAQDTNFVFKCGISVAPVTSWIYYDSIYTERLMGLPTPEDNLDGY-NRTDISQRSEGIRGKKYMLIHGTGDDNVHYQQALALAKSLEYKDILFEQVTYTDEAHSLENVSPHLYHTMDKFWCECFGWG-----------------H-----
XP_018374861.1                                        ------------------------------------------------------------------------------------------------------------------------------------------------------------------MII------------------------------MA-----------R-H-------------------------T---------------------------P------------------------------L-----------------------QLLI-LFAFVIVIGQSRT-----VPN-ND-----TDI-RNKD--EIEL-----RKPFSLEETYLYNNYVLSGFNGSWISDNEFIVGSMITGDIAITNVKTGETKQIFNGTDLPLPYKFST--TTISADKQYILFCYNVNHVY--RHST---VQNCVVYNI--QNGTFEEI-------ANGTMISLALWSSIGSDLVYVLDNDIYLITFDYKS-NGVRRLTTSGEANTVFNGIPDWVYEEEVFGSATAMWFSPDGQHLAFATFNDTAVKDMAYFHYGT-PGS-----------LEDQYPTEVKIKYPKAGTPNPVVSLSVIDLFDPSS-EP---------------IILEAPINKV--------TSDNILYIVSWW--NKTHVLATWTNRVQNQSQMTMYD-IQG--------DAKLVLSDEETEG-WL----QPNLP-IRTRD---YILLLRREPSGTS--AGRFRHINRYEYK-DGQFIMPLDLTPGPSEVHAILAVDSPRGKVYYLATAPGEPSQRNLYLVPL----DGSQ-----KPTCISCKLLTPEGN------KCTYA-TASFSSSR--------------SYYAFTCSGPDPATVTIN--D-NNHQPVLTWNTNQATR-TLLSRRLMPQQRNFNITV-NGYDCKVRLLLPPDFDESKL---YPMMVYV---YGGPNTARIVDDAKYGYEHYLTTNRSIVHAWIDGRGSAFKGSNMLFEIYRKLGTVEIEDTIAVTEILHKRYSWIDANRTGIWGWSYGGFTTGMVMAQDTNFIFKCGISVAPVTSWIYYDSIYTERLMGLPTPEDNLDGY-NRTDISRRSEGIRGKKYMLIHGTGDDNVHQQQTLAFAKSLEYKDILFEQVTYTDEAHSLANVYPHLYHTMDKFWGECFGWA-----------------H-----
XP_018402470.1                                        ------------------------------------------------------------------------------------------------------------------------------------------------------------------MII------------------------------MA-----------R-H-------------------------T---------------------------P------------------------------L-----------------------QLLI-LFAFVIVIGQSRT-----VPNTND-----TNI-YNKD--ETQF-----RKPFFLEETYFR-VFSSFTFNGSWISDDEIIVGDEITGDITITDVKSGETRHIFNGTDLPLSYKFST--ATISADKQYILISYNSIQVF--RYST---LKNYVVYDI--QNGAFEEI-------ANESFISLALWSPIGSDLVYVLDNDIYHMTFNRSQ-NVVRRLTTSGEANIVYNGITDWVYEEEVFRSATAVWFSPDGQYLAFATFNDTVVKDMAYFHYGT-PGS-----------LEDQYPTEVKIKYPKAGTPNPVVSLSVIDLFDPLS-KA---------------VILKAPINEV--------TSDNVLYVVSWW--NKTHVIATWTNRVQNQSQMTMYS-IQG--------DAKLVLSDEETEG-WL----QPNRP-IRTRD---YILLLRREPSGTS--AGRFRHINRYEYK-DGQFIMPLDLTPGPSEVHTILAADSPRGKVYYLATAPGEPSQRNLYSVPL----DGSQ-----KPTCISCKLLTPEGN------RCTYA-TASFSRQR--------------SYYALTCSGPDPITVTIN--D-NNHQPVLTWNTNKLVR-ILLSRRLMPQQRNFNITV-NGYDCKVRLLLPPDFDESKS---YPLMLFV---YAGPNTVRIIDEARYGYEHYLTTNRSIVHASIDVRGSAFKGSNMLFEIYRKLGTVEIEDTIAVTEILQKQYSWIDANRTGIWGWSYGGFTTGMVMIQDTNSVFKCGISIAPVSSWIYYDSIYTERFMGLPTPEDNLDGY-NRTDISRRSEGMRGKKYMLIHGTEDDNVHYQQALALAKSLEHNDILFEQVTYTDEAHSLENVAPHLYHTMDKFWGECFGWG-----------------RDH---
XP_020277835.1                                        ---------------------------------------------------------------------------------------------------------------------------------------------------------------------------------------------------ML-----------R-P-------------------------SNRDVSGK-------------------EI------------------------------L-----------------------RLLT-LCGCAIVLGQSRS-----VSSIND-----NST-VN----DEIK-----KDPFTLEDIYRR-AFYAYGFNGTWISDHEIMVASFLTSSVTVYNVKTGKTTLLFDGTGLP-GFMLST--VFFSADKRYICFGLDSKQVF--RHST---LARYTVYDT--KSRVFTKI-------AKSAPISLALWSPTGNDLVYVHNRDIYHIKFNDDQ-NVLRRVTTSGESKDIYNGIPDWVYEEEVLSSATAMWYSPDGRHLAFATFNDTVVKDITYFHYGE-PGS-----------LNDQYPTSVKIKYPKVGTSNPIATVSIIDLTDPSS-KP---------------IVLAAPVDAI--------GSDNVLFTVNWW--NATRVLVTWANRVQTKSQLIMYD-TQG--------AGNPILKDEETEG-WL----QPNRPVIAGGG---YALLLRRVDSGSS--AGRFRHIIRYEYN-NNEFVSPVDLTPDPSEVHIVVAVDSLRNRVYYLATAPGKPGQRNLYSVPL----DASQ-----KPTCISCEMLTPEGN------KCTYA-SAVFSKFR--------------SYYTLSCFGPDPTTVTIY--D-SNHQSILTWRNNAALR-KSLSGRLMPQQRDFNVTV-NGYDCTVRLMLPHDFDESKS---YPMLLYV---YAGPNTVRITEAVRYDLEYYMTTNKRVIYAWIDGRGSAFKGSKMLFEIYRKMGTVEIEDTIAVTAALQKQYKWIDANRTGIWGWSYGGFTTAMTLATDAASVFKCGISVAPVTSWIYYDSIYTERFMGLPTYEDNLAGY-DRTDISRRAGGIRGKKFMLIHGTADDNVHYQQAMALAKSLEYDDILFEQVTYTDETHDLRHVYAHLYHTMDKFWGECFALD-----------------R-----
XP_020277836.1                                        ------------------------------------------------------------------------------------------------------------------------------------------------------------------MIV------------------------------MA-----------R-H-------------------------T---------------------------I------------------------------L-----------------------RLLT-LCGCAIVLGQSRS-----VSSIND-----NST-VN----DEIK-----KDPFTLEDIYRR-AFYAYGFNGTWISDHEIMVASFLTSSVTVYNVKTGKTTLLFDGTGLP-GFMLST--VFFSADKRYICFGLDSKQVF--RHST---LARYTVYDT--KSRVFTKI-------AKSAPISLALWSPTGNDLVYVHNRDIYHIKFNDDQ-NVLRRVTTSGESKDIYNGIPDWVYEEEVLSSATAMWYSPDGRHLAFATFNDTVVKDITYFHYGE-PGS-----------LNDQYPTSVKIKYPKVGTSNPIATVSIIDLTDPSS-KP---------------IVLAAPVDAI--------GSDNVLFTVNWW--NATRVLVTWANRVQTKSQLIMYD-TQG--------AGNPILKDEETEG-WL----QPNRPVIAGGG---YALLLRRVDSGSS--AGRFRHIIRYEYN-NNEFVSPVDLTPDPSEVHIVVAVDSLRNRVYYLATAPGKPGQRNLYSVPL----DASQ-----KPTCISCEMLTPEGN------KCTYA-SAVFSKFR--------------SYYTLSCFGPDPTTVTIY--D-SNHQSILTWRNNAALR-KSLSGRLMPQQRDFNVTV-NGYDCTVRLMLPHDFDESKS---YPMLLYV---YAGPNTVRITEAVRYDLEYYMTTNKRVIYAWIDGRGSAFKGSKMLFEIYRKMGTVEIEDTIAVTAALQKQYKWIDANRTGIWGWSYGGFTTAMTLATDAASVFKCGISVAPVTSWIYYDSIYTERFMGLPTYEDNLAGY-DRTDISRRAGGIRGKKFMLIHGTADDNVHYQQAMALAKSLEYDDILFEQVTYTDETHDLRHVYAHLYHTMDKFWGECFALD-----------------R-----
XP_020721340.1                                        ----------------------------------------------------------------------------------------------------------------------------------------------------------------------------------------------------------------------------------------------------------------------------------------------------------------------------------------------------------------------------------------------------------------------------------------------MA-DYEKPS--ISFSFDNSFVAIGHDYANGF--RYSQ---YQRCDVYNT--KTRTYTRI-------ANGDRIPLFRWSPTRNALIYVHENDIYYEVFSEGG-SHIRRITNTGVLDTVYNGVPDWVYEEEVLASASALWLSPDGRHLAFATFNDTNVKDIEIPKYGS-PGN-----------MKDQYPKEIKIKYPKAGSPNPVVSMSVVDLDNWSS-EL---------------VNLEPPTDIV--------GTDCVLYTVNWR--TNHQVTVTWTNRVQNKAQIVLYD-LRG--------NNSNIYYEEENEG-WL----RILPL-VFHDE---YVIIVKLQDSGTP--AGRFQHATRFEYK-DGKLVGEKDLTPGAKEVISILAVDHARKRLYYLGNELDEPSHRNVYSVQL----DGNG-----APVCLSCNVFSPEGN------RCTYA-YAYFSTDS--------------SNYALSCSGPDPLFITIM--N-ANHKRIYNWEENRPLR-QKLATRTQPIFRNFYITV-NGYKNKVKLSLPPDFDEKKS---YPLLINV---YAGPNTVRVTNEASFGFESYIVTNRSVIYGRIDGRGSAYKGSKMLFEIYRRLGTVEIEDQIAVTRILQETYSWIDSNRTAIWGWSYGGFSTAMVLATDKASVFKCGISVAPVTSWIYYDSLYTERFMGLPTPADNLYGY-NHTDVARRVEGIRGKKYMLIHGTGDDNVHYQQSMALNKALVDKDIMFEQQSYTDEAHALSGVFPHLYHTMDRFWANCLGYS-----------------HTH---
XP_024221352.1                                        ----------------------------------------------------------------------------------------------------------------------------------------------------------------------------------------------------------------------------------------------------------------------------------------------------------------------------------------------------------------------------------------------------------------------------------------------MV-DYEKPS--ISFSFDNSFVAIGHDYANGF--RYSL---YQRCDVYNT--KTRTYTRI-------ANGDRIPLFKWSPTRNALIYVHENDIYYQVFSEGG-SHIRRITNTGVLDTVYNGVPDWVYEEEVLASASALWLSPDGRHLAFATFNDTNVKDIEIPKYGS-PGN-----------MKDQYPKEIKIKYPKAGSPNPVVSMSVVDLDNWSS-EL---------------LNLEPPTDIV--------GTDCVLYTVNWR--TNHQVTVTWTNRVQNKAQIVLYD-LRG--------NNSNIYYEEENEG-WL----RILPL-VFHDE---YVIIVKLQDSGTP--AGRFQHATRFEYK-DGKLVGEKDLTPGAKEVISILAVDHARKRLYYLGNELDEPSHRNVYSVQL----DGNG-----APVCLSCNVFSPEGN------RCTYA-YAYFSIDS--------------SNYALSCSGPDPLFITIM--N-ANHKRIFNWEENRPLR-QKLATRTQPIFRNFYVTV-NGYKNKVKLSLPPDFDEKKS---YPLLINV---YAGPNTVRVTNEASFGFESYMVTNRSVIYGRIDGRGSAYKGSKMLFEIYRRLGTVEIEDQIAVTRVLQETYSWIDSNRTAIWGWSYGGFSTAMVLATDKASVFKCGISVAPVTSWIYYDSLYTERFMGLPTPADNLYGY-NHTDVARRVEGIRGKKYMLIHGTGDDNVHYQQSMALNKALVDKDIMFEQQSYTDEAHALSGVFPHLYHTMDRFWANCLGYS-----------------HTH---
XP_024869126.1                                        ----------------------------------------------------------------------------------------------------------------------------------------------------------------------------------------------------------------------------------------------------------------------------------------------------------------------------------------------------------------------------------------------------------------------------------------IFK------------------------------RAFF--FHRKKILVTKIVLYIY----STFEEI-------ANEAFISLALWSPIGSDLVYVLDNDIYHMTFNRSQ-NVVRRLTTSGEPGIIYNGIPDWVYEEEVFGSPTATWYSPDGRYLAFATFNDTQVKDMAIFHYGI-PGS-----------LEDQYPTEVRIKYPKVGTPNPTVTLSVIDLTDPSS-EA---------------VTLEAPVDVV--------TSDNVLYNVNWW--NQTHVITTWTNRVQNQSQLTMYN-TQG--------DIKLVFFDEETEG-WL----QPNIP-IKTGN---YVLYLRREDSGTS--AGRFRHIDRYEYK-DDRFIKPVDLTPGPSEVHTILAVDSARGRVYYLATAPGEPTQRNLYSVPL----DGSQ-----EPTCISCELLTPEGN------KCTYA-TASFSSQR--------------SFYALTCAGPDPTTVTIY--D-ENHQPVSTWTNNDLTR-KLLSRKLMPKQKDFNITV-NGYDCRVRLLLPPDFDENKS---YPLLVFV---YAGPNSARITDDHKIGYEHYFTTSRDVVYARIDARGSAYKGSNMLFEIYRKLGTVEVEDTIAVTSILQKQYKWIDANRTGVWGWSYGGFTTGMVLAQDANSVFKCGISVAPVTSWIYY------------------------------------------------------------------------------------------------------------------------------
XP_024871561.1                                        ----------------------------------------------------------------------------------------------------------------------------------------------------------------------------------------------------------------------------------------------------------------------------------------------------------------------------------------------------------------------------------------------------------------------------------------IFK------------------------------RAFF--FHRKKILVTKIVLYIY----STFEEI-------ANEAFISLALWSPIGSDLVYVLDNDIYHMTFNRSQ-NVVRRLTTSGEPGIIYNGIPDWVYEEEVFGSPTATWYSPDGRYLAFATFNDTQVKDMAIFHYGI-PGS-----------LEDQYPTEVRIKYPKVGTPNPTVTLSVIDLTDPSS-EA---------------VTLEAPVDVV--------TSDNVLYNVNWW--NQTHVITTWTNRVQNQSQLTMYN-TQG--------DIKLVFFDEETEG-WL----QPNIP-IKTGN---YVLYLRREDSGTS--AGRFRHIDRYEYK-DDRFIKPVDLTPGPSEVHTILAVDSARGRVYYLATAPGEPTQRNLYSVPL----DGSQ-----EPTCISCELLTPEGN------KCTYA-TASFSSQR--------------SFYALTCAGPDPTTVTIY--D-ENHQPVSTWTNNDLTR-KLLSRKLMPKQKDFNITV-NGYDCRVRLLLPPDFDENKS---YPLLVFV---YAAPNSVRITDDHKIGYEHYFTTSRDVVYARIDARGSAYKGSNMLFEIYRKLGTVEVEDTIAVTSILQKQYKWIDANRTGLWGWNHGGFTTGMVLAQDANSVFKCGISVAPVTSWIYY------------------------------------------------------------------------------------------------------------------------------
XP_025154798.1                                        ---------------------------------------------------------------------------------------------------------------------------------------------------------------------------------------------------MA-----------G-H-------------------------T---------------------------V------------------------------L-----------------------LFLL-LSGWLFVIGQART----------------AGI-------------------------------------------------------------------QVRPGKLL---------------GRQRACVLHLQHQVF--RHSK---YMNLVVHDV--KRGSFKKV-------ANEARISLATWLPIGSELVYVRANDIHHMVFKDGK-STVRRLTRSGKSGVVFNGIADWVYEEEVFSSSSAIWYSPDGRYLAFATFNDTLVRDMEYTYYGA-PGS-----------LKDQYPTQVRIKYPKVGTPNPVVSLSLIDLADRSS-TA---------------VALKAPIDVV--------GSDHVLFTVSWW--DPKHVLATWTNRVQNQSQLVMYD-TQG--------AAKPVWYDEERRG-WL----QPNSP-MRVGQ---HALLLHREDSGSS--AGKFQHIVRYAYD-GSRFTSPVDLTPGSSEVQAILTVDARRGRVYYLATAPGEPSQRNLYSVAL----DASQ-----NPTCISCEQLTPEGN------KCAYA-TASFSSRM--------------SHYALICLGPDPLTVTIH--DTEDNRQIMTWQGNNLIR-SMLSLRLMPLQKNFNVTV-NGYDCRVRLFLPPDFDETQS---YPMLVYV---YGGPDTIRITDAARYGYEYYMTTNQRVICAWIDGRGSAFKGSKMLFEIYRHIGIVEVEDTIEVTKILQERYKWIDPQRTGIWGWSYGGFTSGMVLATDAESVFKCGISVAPVSSWIYYDSIYTERYMGLPSENDNLAGY-NDTDISRRVEGIRGKKYMLIHGTADDNVHYQQSMALAKALEYQDILFNQVTYPDEIHGLFRVTPHLYHTMDKFWSECFDLD-----------------HTFLL-
XP_025154834.1                                        ---------------------------------------------------------------------------------------------------------------------------------------------------------------------------------------------------MA-----------G-H-------------------------T---------------------------------------------------------------------------------------------------------------------------------------------------------------------------------------------------PEYKFAP--ASFSADKEHVFFTYNIKYVF--RHSK---YMNLVVHDV--KRGSFKKV-------ANEARISLATWLPIGSELVYVRANDIHHMVFKDGK-STVRRLTRSGKSGVVFNGIADWVYEEEVFSSSSAIWYSPDGRYLAFATFNDTLVRDMEYTYYGA-PGS-----------LKDQYPTQVRIKYPKVGTPNPVVSLSLIDLADRSS-TA---------------VALKAPIDVV--------GSDHVLFTVSWW--DPKHVLATWTNRVQNQSQLVMYD-TQG--------AAKPVWYDEERRG-WL----QPNSP-MRVGQ---HALLLHREDSGSS--AGKFQHIVRYAYD-GSRFTSPVDLTPGSSEVQAILTVDARRGRVYYLATAPGEPSQRNLYSVAL----DASQ-----NPTCISCEQLTPEGN------KCAYA-TASFSSRM--------------SHYALICLGPDPLTVTIH--DTEDNRQIMTWQGNNLIR-SMLSLRLMPLQKNFNVTV-NGYDCRVRLFLPPDFDETQS---YPMLVYV---YGGPDTIRITDAARYGYEYYMTTNQRVICAWIDGRGSAFKGSKMLFEIYRHIGIVEVEDTIEVTKILQERYKWIDPQRTGIWGWSYGGFTSGMVLATDAESVFKCGISVAPVSSWIYYDSIYTERYMGLPSENDNLAGY-NDTDISRRVEGIRGKKYMLIHGTADDNVHYQQSMALAKALEYQDILFNQVTYPDEIHGLFRVTPHLYHTMDKFWSECFDLD-----------------HTFLL-
XP_025992386.1                                        ------------------------------------------------------------------------------------------------------------------------------------------------------------------MII------------------------------MK-----------G-H-------------------------T---------------------------L------------------------------L-----------------------QLVI-LYAF-VIIGQSRT-----IPHINN-----TDV-R-----DSQI-----RKPFSLEEIYRH-VFYLFGFNGIWISDNEIMVGNVLSGDITITNVITGTNELFFNGLNLPDKYKYSI--ATISANRQYILFGYNIRQVY--RYST---VKNYVVYDT--RNGTFTEI-------ANEAFISLALWSPIGNDLVYVLDNNIYYMTFNRNQ-NVVRRLTTSGEPGIVYNGIPDWVYEEEVYSSETAMWYSPDGRHLAFATFNDTLVKNIVYSHYGT-PGS-----------LEDQYPREVKIKYPKAGTQNPAVSLSVIDLTNPSS-KA---------------VILQAPVHLI--------TNDHILFTVNWW--NETHVIATWTNRVQNQSQITMYG-TWG--------NAKSVLYDKETEG-WL----QPNNP-IRTGD---YALLLRREHSGTS--AGRFRHINRYEYK-DGQFVMSMDLTPGPSEVHTILAADLPRGRVYYLATAPGEPTQRNLYSVPL----DGSQ-----KPTCISCKLLTPEGN------KCTYA-TASFSSQR--------------SHYALTCSGPDPATVTIY--N-ATHYPILIWHTNKNTR-LRLSQRLIPQRKDFKINV-NGYDSRVRLLLPPDFDESKS---YPLLVFV---YAGPNTVRIIDDFKIGYEYYLTTNRTVVYAWIDARGSAFKGSNMLFEIYRKLGTVEIEDTIAVTAILQKRYKWIDENRTGIWGWSYGGFTTGMVMANDVDSVFKCGISVAPVTSWIYYDSIYTERFMGLPTPEDNLFGY-ELTDISQQSEGIRGKKYMLIHGSGDDNVHYQQAMALAKALEHNDILFEQVTYTDEAHSLENVFPHLYHTMDKFWGECFKWG-----------------R-----
XP_026299326.1                                        ---------------------------------------------------------------------------------------------------------------------------------------------------------------------------------------------------------------ME-------------------------------------------------------V------------------------------L--VQL-----------------ALLLV-VHGSLVVLVAGKS-----VPRVIDQDLERYEP-LEEED-HRSA-----RVPFNLEETYDQ-SFRANSFNGTWKTDREILYSDNYVGDIRLFDVTTGSGTVLLDSSVTA-DFDKAS--VMFSFDNSHVAIGHDYVNGF--RYSI---HQKCTVYNI--KSRTFTDI-------ANGDRIPLFKWSPTRNALIYVHKNDIYYQVFFEGG-SDTRRITNTGVPDIVFNGIPDWVYEEEVLGSPVAFWISPDGRHLAFATFNDTNVRDIVISKYGS-PGN-----------SRDQYPNEIRIKYPKAGTTNPFVSLSVIDLHDPSS-KL---------------IDLPPPVDVV--------GADNVLYTANWR--RDGEIVATWTNRVQNKAQLVLYD-TKG--------NANNIYYEEETEG-WL----RIQPP-LYHDR---YVIVAKLQDSGTK--AGRFLHATRLEYR-NGALVDETDLTPGTCEVISLLLVDHARARLYYLGTELGKPSHKNLYSVQL----SGNE-----PPVCLSCDVLTPEGN------RCTYA-YAYFSTNG--------------SHYALYCAGPDPVFIAIV--N-ANHRQISIWEENRSLR-RKLAARTQPIVKNFNVNA-NGYTNKVKLYLPPDFDETKK---YPLLINV---YAGPNTIRITEEATYGFESYIVTNRSVIYGRIDGRGSAYKGSKMLFEIYRRLGTVEIEDQIIITRTLQEKYSWIDSNRTGIWGWSYGGFSAAMVLATDAESVFKCGISVAPVTSWIYYDSLYTERFMGLPTPEDNQSGY-NDTDVSRRVEGMRGKKYMLIHGTADDNVHYQQTMMLNKALVNSDIMFQQQTYTDEAHALGNVFPHLYHTMDRFWANCLGYS-------------------H---
XP_028049201.1                                        ---------------------------------------------------------------------------------------------------------------------------------------------------------------------------------------------------MD-----------S-R-------------------------I---------------------------T------------------------------E-----------------------RADVRRSSFTSKFAIHTT-----VPRVND-----TYV-RNKD--DNQY-----RKPFSLEETYLH-VFYSFGFNGVWISDHEIMIVNISKGNITIFDVKTGNTTQFFDGINLPVKYKFST--AAISANRQYILFGYNIKPMF--RYST---IQNYVIYDR--RNGTFTEI-------ANEAFISVALWSPIGSDLVYVLDNDIYHMNFNRDQ-NVVRRLTTNGKPKIVYNGIPDWIYEEEVFSSGTAIWYSPDGQHLAFASFNDTLVKDIVYSYYGT-PGS-----------FKDQYPTEVKIKYPKVGTQNPVVSLSVIDLTNSSS-VA---------------ITLEAPIHVV--------TSDHVLYNVNWW--DETHVIATWTNRVQNQSQMMMYN-IWG--------DAKSILYDEETKG-WL----RPNKP-IRVGD---YALLLRFEHSGTS--AGRFYHINRYEFK-DGQFVTPMDLTPGPSEVRTILAADLPRGRVYYLATAPGKPTQRNLYSVPL----DGSQ-----RPTCISCKLLTLEGN------KCVYA-TASFSSQR--------------SYYALTCSGPNPTMVTIN--D-AENKSLLFWNINEDVR-MILSLRQIPQQKDFNITV-NGYDSRVRLLLPPDFDEGKS---YPLLVFVRQIYAGPNSVRIIDDAKIGYEHYLTTNRKVVCAWIDARGSAFKGSKMLFEIYRKMGTVEVEDTIAITAILQKRYKWIDANRTGIYGWSYGGFTTGMVMAQDVNSVFKCGISIAPVTSWIYYDSIYTERYMGLPTPEDNLHGY-NRTDLSQRTNGIRGKKYMLIHGSADDNVHYQQAMMLAKALEHNDILFEQITYTDEAHSLERVSPHLYHTMDKFWGECFRWE-----------------SR----
XP_028049203.1                                        ---------------------------------------------------------------------------------------------------------------------------------------------------------------------------------------------------MQ-----------R-H-------------------------V---------------------------P------------------------------L-----------------------QLLI-LCAFVITIGQSRI-----VPRVND-----TYV-RNKD--DNQY-----RKPFSLEETYLH-VFYSFGFNGVWISDHEIMIVNISKGNITIFDVKTGNTTQFFDGINLPVKYKFST--AAISANRQYILFGYNIKPMF--RYST---IQNYVIYDR--RNGTFTEI-------ANEAFISVALWSPIGSDLVYVLDNDIYHMNFNRDQ-NVVRRLTTNGKPKIVYNGIPDWIYEEEVFSSGTAIWYSPDGQHLAFASFNDTLVKDIVYSYYGT-PGS-----------FKDQYPTEVKIKYPKVGTQNPVVSLSVIDLTNSSS-VA---------------ITLEAPIHVV--------TSDHVLYNVNWW--DETHVIATWTNRVQNQSQMMMYN-IWG--------DAKSILYDEETKG-WL----RPNKP-IRVGD---YALLLRFEHSGTS--AGRFYHINRYEFK-DGQFVTPMDLTPGPSEVRTILAADLPRGRVYYLATAPGKPTQRNLYSVPL----DGSQ-----RPTCISCKLLTLEGN------KCVYA-TASFSSQR--------------SYYALTCSGPNPTMVTIN--D-AENKSLLFWNINEDVR-MILSLRQIPQQKDFNITV-NGYDSRVRLLLPPDFDEGKS---YPLLVFVRQIYAGPNSVRIIDDAKIGYEHYLTTNRKVVCAWIDARGSAFKGSKMLFEIYRKMGTVEVEDTIAITAILQKRYKWIDANRTGIYGWSYGGFTTGMVMAQDVNSVFKCGISIAPVTSWIYYDSIYTERYMGLPTPEDNLHGY-NRTDLSQRTNGIRGKKYMLIHGSADDNVHYQQAMMLAKALEHNDILFEQITYTDEAHSLERVSPHLYHTMDKFWGECFRWE-----------------SR----
XP_028049204.1                                        ---------------------------------------------------------------------------------------------------------------------------------------------------------------------------------------------------MD-----------S-R-------------------------I---------------------------T------------------------------E-----------------------RADVRRSSFTSKFAIHTT-----VPRVND-----TYV-RNKD--DNQY-----RKPFSLEETYLH-VFYSFGFNGVWISDHEIMIVNISKGNITIFDVKTGNTTQFFDGINLPVKYKFST--AAISANRQYILFGYNIKPMF--RYST---IQNYVIYDR--RNGTFTEI-------ANEAFISVALWSPIGSDLVYVLDNDIYHMNFNRDQ-NVVRRLTTNGKPKIVYNGIPDWIYEEEVFSSGTAIWYSPDGQHLAFASFNDTLVKDIVYSYYGT-PGS-----------FKDQYPTEVKIKYPKVGTQNPVVSLSVIDLTNSSS-VA---------------ITLEAPIHVV--------TSDHVLYNVNWW--DETHVIATWTNRVQNQSQMMMYN-IWG--------DAKSILYDEETKG-WL----RPNKP-IRVGD---YALLLRFEHSGTS--AGRFYHINRYEFK-DGQFVTPMDLTPGPSEVRTILAADLPRGRVYYLATAPGKPTQRNLYSVPL----DGSQ-----RPTCISCKLLTLEGN------KCVYA-TASFSSQR--------------SYYALTCSGPNPTMVTIN--D-AENKSLLFWNINEDVR-MILSLRQIPQQKDFNITV-NGYDSRVRLLLPPDFDEGKS---YPLLVFVRQIYAGPNSVRIIDDAKIGYEHYLTTNRKVVCAWIDARGSAFKGSKMLFEIYRKMGTVEVEDTIAITAILQKRYKWIDANRTGIYGWSYGGFTTGMVMAQDVNSVFKCGISIAPVTSWIYYDSLQ------IPSIRND---------------------------TWDCQLQRTTSTVTIAQISRN----ERTEYAAK-------------------NTC---------------------------
XP_028049205.1                                        ------------------------------------------------------------------------------------------------------------------------------------------------------------------------------------------------------------------------------------------------------------------------------------------------------------------------------------------------------------------------------------------------------------------MIVNISKGNITIFDVKTGNTTQFFDGINLPVKYKFST--AAISANRQYILFGYNIKPMF--RYST---IQNYVIYDR--RNGTFTEI-------ANEAFISVALWSPIGSDLVYVLDNDIYHMNFNRDQ-NVVRRLTTNGKPKIVYNGIPDWIYEEEVFSSGTAIWYSPDGQHLAFASFNDTLVKDIVYSYYGT-PGS-----------FKDQYPTEVKIKYPKVGTQNPVVSLSVIDLTNSSS-VA---------------ITLEAPIHVV--------TSDHVLYNVNWW--DETHVIATWTNRVQNQSQMMMYN-IWG--------DAKSILYDEETKG-WL----RPNKP-IRVGD---YALLLRFEHSGTS--AGRFYHINRYEFK-DGQFVTPMDLTPGPSEVRTILAADLPRGRVYYLATAPGKPTQRNLYSVPL----DGSQ-----RPTCISCKLLTLEGN------KCVYA-TASFSSQR--------------SYYALTCSGPNPTMVTIN--D-AENKSLLFWNINEDVR-MILSLRQIPQQKDFNITV-NGYDSRVRLLLPPDFDEGKS---YPLLVFVRQIYAGPNSVRIIDDAKIGYEHYLTTNRKVVCAWIDARGSAFKGSKMLFEIYRKMGTVEVEDTIAITAILQKRYKWIDANRTGIYGWSYGGFTTGMVMAQDVNSVFKCGISIAPVTSWIYYDSIYTERYMGLPTPEDNLHGY-NRTDLSQRTNGIRGKKYMLIHGSADDNVHYQQAMMLAKALEHNDILFEQITYTDEAHSLERVSPHLYHTMDKFWGECFRWE-----------------SR----
XP_029038326.1                                        ---------------------------------------------------------------------------------------------------------------------------------------------------------------------------------------------------MP---------GIA-------------------------------------------------------L------------------------------L--LQ-------------------LLLL-LHGSFIVLVAQKS-----------------------------------KVPAALEETYDQ-SFRPYNFNGTWKTDNGILYADNYTGDVYLFDVRTNESRLLLDSSLMS-DYTKPT--VVFSYDNSLVLIGYDYVKGF--RYSM---YQRFDVYDI--ASRSFTRI-------SNGERLHLAKWSPAENALVYVRENDIYYKVFSDTG-SIERRLTYTGIPGVVFNGIPDWVYEEEVLASPWAMWFSPDGKHLAFATFNDTNVKEIVIPKYGT-PGS-----------IENQYPSEQKIKYPKAGSPNPVVSLTLVDLTDPSS-EL---------------INLQPPIDTV--------GVDNIIYTVNWR--NKEQVVATWTNRVQNKAVLVLYD-TQG--------KASHIHYEEETEG-WI----RVHSP-LYHNE---YVIILKPQDIGTQ--AGRFLHPTRYVYN-NGILTDEKDLTPKSGEVNAMLAVDHIRGRLYYLTTMQDTPSQRHLYSVQI----DGTG-----EPFCVSCTQFSPEGN------LCRYA-YAYFSTSA--------------SNYALSCSGPDPLTVRIF--N-ADHKFLYPWEENRYLR-GKLATRLRPIVKMLVVKG----ENRVKLVLPADFDESKS---YPLLINV---YAGPNTAKYTDEFSYGFEAYMATNRSVVYGYIDGRGSANKGSKMLHAVYRRLGTAEIDDQIEVTETLLAVYPWLDGNKTAIWGWSYGGFATAMAMATDEQSVFKCGISVAPVTSWIYYDSIYTERFMGLPTPEDNQEGYFNYSDVTKKVEGMRGKKYMLIHGTGDDNVHYQQSMALAKVLEEKDIMFEQQSYPDQAHDLASVTPHLYHTIDRFLSKCLGYS-----------------SNRRR-
XP_029660603.1                                        ------------------------------------------------------------------------------------------------------------------------------------------------------------------MIV------------------------------ME-----------K-Y-------------------------T---------------------------I------------------------------L-----------------------RLLI-LCNYL-LIGQSRT-----ISHVNG-----TNI-RINND-NQIT-----KKPFTLEEIYLQ-YYYIFGFNGTWISDTEIMVTDISKSNITVYDVVTRKNERIFDGSKLPLPYKFSS--ATFSADKQYILFGYNVKQVF--RHTT---VRNYVVYDV--NRSTYEKI-------ANETPIVLALWSPIGNDLVYVHDNDIYHMIFNHGQ-TIVRRLTESGKPGVLYNGIPDWVYEEEVFRSAVAMWYSPDGQHLAFATFNDTVVKDMAYFYYGV-PGA-----------FENQYPTQVKLKYPKVGTPNPAVFLSVIDLNDPSS-KA---------------IILEAPVDVV--------GSDNILFTASWW--DITHVIVTWTNRVQNQSQLIMYD-TQG--------TSKPILYDEQIEG-WL----QPNRP-IRAGD---YALLLRLKDSGTN--AGKFRHIDRYEYE-SGRFVSSVDLTPGPSEVHSILAVDSLRGKVYYLATAPGEPTQRNLYTVPL----DASQ-----KPTCISCELLTPEGN------KCTYA-TASFSRLR--------------SYYALTCSGPDPATITIM--D-RNHQPILIWKTNLLIR-QLLSQRLMPQQRNFNITV-NGYDSRVRLLLPPNFDENKS---YPLLVNT---YGGPNTVRITDNAKYEYEYYLTTNKRVIYAWIDARGSAFKGSKMLFEIYKNIGTVEIEDTIAVTAALLKQYKWIDANRVGIWGWSYGGFTTGMVLATDTASVFKCGISVAPVTSWIYYDSIYTERFMGLPTPKDNLAGY-NRTDITRRVEGIRGKKYMLIHGTGDDNVHYQQAMALAKALEHNDILFEQITYTDEAHGLEHVSPHFYHTMDKFWNKCFGLT-----------------------
XP_029660604.1                                        ---------------------------------------------------------------------------------------------------------------------------------------------------------------------------------------------------------------------------------------------------------------------------------------------------------------------------------------------------------MNG-----------------------------------------------------------------------------------------------FLMDQNYPCHTNSARQHS--RLTN----NTYCLVTM--LNNTYEKI-------ANETPIVLALWSPIGNDLVYVHDNDIYHMIFNHGQ-TIVRRLTESGKPGVLYNGIPDWVYEEEVFRSAVAMWYSPDGQHLAFATFNDTVVKDMAYFYYGV-PGA-----------FENQYPTQVKLKYPKVGTPNPAVFLSVIDLNDPSS-KA---------------IILEAPVDVV--------GSDNILFTASWW--DITHVIVTWTNRVQNQSQLIMYD-TQG--------TSKPILYDEQIEG-WL----QPNRP-IRAGD---YALLLRLKDSGTN--AGKFRHIDRYEYE-SGRFVSSVDLTPGPSEVHSILAVDSLRGKVYYLATAPGEPTQRNLYTVPL----DASQ-----KPTCISCELLTPEGN------KCTYA-TASFSRLR--------------SYYALTCSGPDPATITIM--D-RNHQPILIWKTNLLIR-QLLSQRLMPQQRNFNITV-NGYDSRVRLLLPPNFDENKS---YPLLVNT---YGGPNTVRITDNAKYEYEYYLTTNKRVIYAWIDARGSAFKGSKMLFEIYKNIGTVEIEDTIAVTAALLKQYKWIDANRVGIWGWSYGGFTTGMVLATDTASVFKCGISVAPVTSWIYYDSIYTERFMGLPTPKDNLAGY-NRTDITRRVEGIRGKKYMLIHGTGDDNVHYQQAMALAKALEHNDILFEQITYTDEAHGLEHVSPHFYHTMDKFWNKCFGLT-----------------------
XP_031771202.1                                        ---------------------------------------------------------------------------------------------------------------------------------------------------------------------------------------------------MP-------WNRVR-------------------------------------------------------V------------------------------L--VQ-------------------LVLV-VHGSLLVLVAGKS-----IPRVIDQDLERYEP-LEQED-HQGA-----RVPFNLEETYDQ-SFRPNNFNGSWKTDREILYSDNYVGDIRLFDVTSGISTVLLDSSVTA-DFDKAT--VMFSFDNSHVAIGHDYVNAF--RYSI---YQKCTVYNI--KSRTFTDI-------ANGDRIPLFKWSPTRNALIYVHKNDIYYQVFLEGG-SHVRRITNTGVPDVVFNGIPDWVYEEEVLASPVAFWVSPDGQHLAFATFNDTGVHDVVISRYGP-PGN-----------LKYQYPEEVKIKYPKAGTTNPLVSLSMIDLHDPSS-KS---------------IDLGPPVDVV--------GADNVLYTANWR--RDGEFVATWTNRVQNKAEIVVYD-TKG--------NANNIYYEEETEG-WL----RIQPP-LYHNQ---YVIIVKLQDSGTK--AGRFLHATRFEYK-NGVLRGETDLTPGTREVVSLLLVDHARSTLYYLGTELDKPSHKNLYSVQL----AGDE-----PPICLSCQLLTPEGN------HCTYA-YAYFSVNG--------------SHYALYCAGPDPVFVTIM--N-ANHRQIFIWEENRSLR-RKLAGRARPILKNLNVNA-NGYTSKVKLYLPPDFDEKKR---YPLLINV---YAGPNTVRITEEATFGFEAYMVTNRSVIYGRIDGRGSAYKGSKMLFEIYRRLGTVEIEDQIAVTRTLQQRYSWIDSNRTGIWGWSYGGFSTAMVLATDTESVFKCGISVAPVTSWIYYDSLYTERFMGLPTPEDNLSGY-NATDVSRRVEGIRGKRYMLIHGTADDNVHYQQSMALNKALVNSDIMFQQQTYTDEAHALGNVFPHLYHTMDRFWANCLGYS-----------------VGYH--
XP_031850173.1                                        ------------------------------------------------------------------------------------------------------------------------------------------------------------------MPA------------------------------MS---------WNG-------------------------------------------------------V------------------------------L-----------------------QLLV-LQGSLAVLVAGKS-----VPRVIDKDFDRYDP-GEVED-HDRL-----TVPFNLEETYDQ-SFRASGFNGTWRTDTDILYTDNYSGDLRMFDVTSGISRIFLDSSILS-GYNKPL--MSFSHDSSYILISYEFIPGF--RYSM---HQKFDVYSM--ESKSYTNL-------AGGKHLTLAKWSPTKNALVYVLENDIYYQEFTDSG-HNVRRLTHTGEPNAVFNGVPDWVYEEEVLASPVALWFSPDGRHLAFATYNDTGVKDIAILYYGK-PGS-----------MEDQYPTEEKIKYPKAGSPNPIVTLSVVDLANPNS-KL---------------VNLQPPTDIV--------GVDNVLYTVNWW--DS-SVVATWTNRVQNRAQLVRYD-VAG--------NADNMLLQREDEG-WL----RIQPP-VYHNQ---YAVVLKLQNTGTS--AGRFVHATRYEYK-LGRLIREKDLTPGSYEVISIVSLDHEREILYFIATGIDQPQQRNLYSVPL----DGSD-----LPECVSCNVVSPEGN------TCTYV-HASFSSDN--------------SYYVIACAGPDPMFVRIF--D-VYHTPLYSWEENQALR-RKLATRSHPRIYNLDVKV-NGYKSKVRLYLPPDFDDRKK---YPLLINV---YSGPNTVRITDSNTHGFESYMATNRSVIYGHIDGRGSAFKGSKMLFEIYRRIGTVEIEDQIAVTRYLQKLYPWIDANRTAIWGWSYGGFATAMALATDKDSVFKCGISVAPVTSWIYYDSIYTERFMGLPTADDNLGGY-NRTDVTRRVEGIRGKKYMLIHGTGDDNVHYQQAMALNRALVERDIMFQQQTYTDEAHGLTGVSPHLYHTMDRFWGDCLGYS-----------------RAH---
XP_033190002.1                                        ---------------------------------------------------------------------------------------------------------------------------------------------------------------------------------------------------MS---------WNR-------------------------------------------------------I------------------------------L--PQ-------------------LILV-LHGFLVVLVAGKS-----IPQVIDKDVGRYES-SEGND-HHAV-----RVPFKLEETYDQ-SFRANSFNATWETDTEIIYSDNYIGNIHVFDVTKGTTWVLLDSSVMV-DYEKPS--ISFSFDNSFIAIGHDYANGF--RYSL---YQRCDVYDT--KTRTYTRI-------ANGDRIPLFKWSPTRNALIYVHENDIYYQVFSEGG-SHIRRITNTGVLDTVYNGVPDWVYEEEVLASASALWLSPDGRHLAFATFNDTNVKDIEIPKYGS-PGN-----------MKDQYPKEIKIKYPKAGSPNPVVSMSVVDLDNWSS-EL---------------LNLEPPTDIV--------GTDCVLYTVNWR--TNHQVTVTWTNRVQNKAQIVLYD-LRG--------NNSNIYYEEENEG-WL----RILPL-VFHDE---YVIIVKLQDSGTP--AGRFQHATRFEYK-DGKLVGEKDLTPGAKEVISILAVDHARKRLYYLGNELDEPSHRNVYSVQL----DGNG-----APVCLSCNVFSPEGN------RCTYA-YAYFSTDS--------------SNYALSCSGPDPLFITIM--N-ANHKRIYNWEENRPLR-QKLATRTQPIFRNFYVTV-NGYKNKVKLSLPPDFDEKKS---YPLLINV---YAGPNTVRVTNEASFGFESYMVTNRSVIYGRIDGRGSAYKGSKMLFEIYRRLGTVEIEDQIAVTRVLQETYSWIDSNRTAIWGWSYGGFSTAMVLATDKASVFKCGISVAPVTSWIYYDSLYTERFMGLPTPADNLYGY-NHTDVARRVEGIRGKKYMLIHGTGDDNVHYQQSMALNKALVDKDIMFEQQSYTDEAHALSGVFPHLYHTMDRFWANCLGYS-----------------HTH---
XP_033190003.1                                        ----------------------------------------------------------------------------------------------------------------------------------------------------------------------------------------------------------------------------------------------------------------------------------------------------------------------------------------------------------------------------------------------------------------------------------------------MV-DYEKPS--ISFSFDNSFIAIGHDYANGF--RYSL---YQRCDVYDT--KTRTYTRI-------ANGDRIPLFKWSPTRNALIYVHENDIYYQVFSEGG-SHIRRITNTGVLDTVYNGVPDWVYEEEVLASASALWLSPDGRHLAFATFNDTNVKDIEIPKYGS-PGN-----------MKDQYPKEIKIKYPKAGSPNPVVSMSVVDLDNWSS-EL---------------LNLEPPTDIV--------GTDCVLYTVNWR--TNHQVTVTWTNRVQNKAQIVLYD-LRG--------NNSNIYYEEENEG-WL----RILPL-VFHDE---YVIIVKLQDSGTP--AGRFQHATRFEYK-DGKLVGEKDLTPGAKEVISILAVDHARKRLYYLGNELDEPSHRNVYSVQL----DGNG-----APVCLSCNVFSPEGN------RCTYA-YAYFSTDS--------------SNYALSCSGPDPLFITIM--N-ANHKRIYNWEENRPLR-QKLATRTQPIFRNFYVTV-NGYKNKVKLSLPPDFDEKKS---YPLLINV---YAGPNTVRVTNEASFGFESYMVTNRSVIYGRIDGRGSAYKGSKMLFEIYRRLGTVEIEDQIAVTRVLQETYSWIDSNRTAIWGWSYGGFSTAMVLATDKASVFKCGISVAPVTSWIYYDSLYTERFMGLPTPADNLYGY-NHTDVARRVEGIRGKKYMLIHGTGDDNVHYQQSMALNKALVDKDIMFEQQSYTDEAHALSGVFPHLYHTMDRFWANCLGYS-----------------HTH---
XP_033301322.1                                        ---------------------------------------------------------------------------------------------------------------------------------------------------------------------------------------------------MS---------WNR-------------------------------------------------------I------------------------------L--PQ-------------------LILV-LHGFLVVLVAGKS-----IPQVIDKDVGRYEA-SEGND-HHAV-----RVPFKLEETYDQ-SFRANSFNATWETDTEIIYSDNYIGNIHVFDVTKGTTWVLLDSSVMV-DYEKPS--ISFSFDNSFIAIGHDYANGF--RYSL---YQRCDVYDT--KTRTYTRI-------ANGDRIPLFKWSPTRNALIYVHENDIYYQVFSEGG-SHIRRITNTGVLDTVYNGVPDWVYEEEVLASASALWLSPDGRHLAFATFNDTNVKDIEIPKYGS-PGN-----------MKDQYPKEIKIKYPKAGSPNPVVSMSVVDLDNWSS-EL---------------LNLEPPTDIV--------GTDCVLYTVNWR--TNHQVTVTWTNRVQNKAQIVLYD-LRG--------NNSNIYYEEENEG-WL----RILPL-VFHDE---YVIIVKLQDSGTP--AGRFQHATRFEYK-DGKLVGEKDLTPGAKEVISILAVDHARKRLYYLGNELDEPSHRNVYSVQL----DGNG-----APVCLSCNVFSPEGN------RCTYA-YAYFSTDS--------------SNYALSCSGPDPLFITIM--N-ANHKRIYNWEENRSLR-QKLATRTQPIFRNFYVTV-NGYKNKVKLSLPPDFDEKKS---YPLLINV---YAGPNTVRVTNEASFGFESYMVTNRSVIYGRIDGRGSAYKGSKMLFEIYRRLGTVEIEDQIAVTRVLQETYSWIDSNRTAIWGWSYGGFSTAMVLATDKASVFKCGISVAPVTSWIYYDSLYTERFMGLPTPADNLYGY-NHTDVARRVEGIRGKKYMLIHGTGDDNVHYQQSMALNKALVDKDIMFEQQSYTDEAHALSGVFPHLYHTMDRFWANCLGYS-----------------HTH---
XP_033301323.1                                        ----------------------------------------------------------------------------------------------------------------------------------------------------------------------------------------------------------------------------------------------------------------------------------------------------------------------------------------------------------------------------------------------------------------------------------------------MV-DYEKPS--ISFSFDNSFIAIGHDYANGF--RYSL---YQRCDVYDT--KTRTYTRI-------ANGDRIPLFKWSPTRNALIYVHENDIYYQVFSEGG-SHIRRITNTGVLDTVYNGVPDWVYEEEVLASASALWLSPDGRHLAFATFNDTNVKDIEIPKYGS-PGN-----------MKDQYPKEIKIKYPKAGSPNPVVSMSVVDLDNWSS-EL---------------LNLEPPTDIV--------GTDCVLYTVNWR--TNHQVTVTWTNRVQNKAQIVLYD-LRG--------NNSNIYYEEENEG-WL----RILPL-VFHDE---YVIIVKLQDSGTP--AGRFQHATRFEYK-DGKLVGEKDLTPGAKEVISILAVDHARKRLYYLGNELDEPSHRNVYSVQL----DGNG-----APVCLSCNVFSPEGN------RCTYA-YAYFSTDS--------------SNYALSCSGPDPLFITIM--N-ANHKRIYNWEENRSLR-QKLATRTQPIFRNFYVTV-NGYKNKVKLSLPPDFDEKKS---YPLLINV---YAGPNTVRVTNEASFGFESYMVTNRSVIYGRIDGRGSAYKGSKMLFEIYRRLGTVEIEDQIAVTRVLQETYSWIDSNRTAIWGWSYGGFSTAMVLATDKASVFKCGISVAPVTSWIYYDSLYTERFMGLPTPADNLYGY-NHTDVARRVEGIRGKKYMLIHGTGDDNVHYQQSMALNKALVDKDIMFEQQSYTDEAHALSGVFPHLYHTMDRFWANCLGYS-----------------HTH---
XP_033334525.1                                        M---------------------DPSPGFWTRAIQPQ---PV------------------------RIHDRSANLSSRLSKVPR-------------AVGSIDLRLTRPSQNGSRRSSDL--FIDRRRWA------RAARQREERTRKT-------------ATGP------------------------------IS---------PCS-------------------------------------------------------V------------------------------L-----------------------MLLV-LQGSLGVLVAGKT-----IPQVIDKDYSQYER-RYEDDSHGNL-----AVPFTLEETYDQ-SFRANGFNGTWQTDTGILYTDNYTGDIRMFDVKSGISRVFVDASILS-PYNNPR--MSFSSDNSHILISYDMIANF--RHSA---FQRFDVYNT--KRRTYTKI-------GDGKHLALARWSPKQNAIVYVLDNDIYYQQFDKDG-SPVRRLTYTGVPDVVFNGAPDWVYEEEVLASATAFWFSPDGSHLAFATYNDTEVRDMVIPYYGR-PGV-----------LADQYPKEVKIKYPKAGTPNPIVALTVVDLDNPSS-EL---------------VNLQPP--VV--------DEDYILYTVNWW--NR-HVMATWTNRAQNRSILVRYE-TDG--------VPENLLFKVETEG-WL----RVHPP-VYHDR---YVVLLELQHTGSSPNVGRFVHAIRYRYM-EGRLIWPKDLTPNSSEVISIVAVDHTRGILYYVATGVDRPSERNLYSVPL----DGNE-----APRCISCNIITPEGH------VCSYA-YPSFSIDN--------------TYYAVACTGPDPTFVVIF--D-SDERPLHLWEENRPLR-RKLTSRRQPRIKDFDVRV-NGYDNKVRLYLPPDFDDSKS---YPLLINV---YAGPNTVRVTDANTFGFESYMVTNRSVIYGHIDGRGSAFKGSKILFEIYRRLGTVEIQDQIDVTRYLQEKYSWIDANRTAIWGWSYGGFAAAMTLATDHDSVFKCGISVAPVSSWIYYDSIYTERFMGLPTPDDNLGGY-NNTDVTRRVEGIRGKKFMLIHGTGDDNVHYQQALALNKALVKRDIMFQQQSYTDEAHGLTGVSPHFYHTMDRFWSNCLGYS-----------------RAH---
XP_033334526.1                                        M---------------------SACP----------------------------------------------------------------------------------------------------------------------------------------TPA------------------------------YT---------RIK-------------------------------------------------------V------------------------------L-----------------------MLLV-LQGSLGVLVAGKT-----IPQVIDKDYSQYER-RYEDDSHGNL-----AVPFTLEETYDQ-SFRANGFNGTWQTDTGILYTDNYTGDIRMFDVKSGISRVFVDASILS-PYNNPR--MSFSSDNSHILISYDMIANF--RHSA---FQRFDVYNT--KRRTYTKI-------GDGKHLALARWSPKQNAIVYVLDNDIYYQQFDKDG-SPVRRLTYTGVPDVVFNGAPDWVYEEEVLASATAFWFSPDGSHLAFATYNDTEVRDMVIPYYGR-PGV-----------LADQYPKEVKIKYPKAGTPNPIVALTVVDLDNPSS-EL---------------VNLQPP--VV--------DEDYILYTVNWW--NR-HVMATWTNRAQNRSILVRYE-TDG--------VPENLLFKVETEG-WL----RVHPP-VYHDR---YVVLLELQHTGSSPNVGRFVHAIRYRYM-EGRLIWPKDLTPNSSEVISIVAVDHTRGILYYVATGVDRPSERNLYSVPL----DGNE-----APRCISCNIITPEGH------VCSYA-YPSFSIDN--------------TYYAVACTGPDPTFVVIF--D-SDERPLHLWEENRPLR-RKLTSRRQPRIKDFDVRV-NGYDNKVRLYLPPDFDDSKS---YPLLINV---YAGPNTVRVTDANTFGFESYMVTNRSVIYGHIDGRGSAFKGSKILFEIYRRLGTVEIQDQIDVTRYLQEKYSWIDANRTAIWGWSYGGFAAAMTLATDHDSVFKCGISVAPVSSWIYYDSIYTERFMGLPTPDDNLGGY-NNTDVTRRVEGIRGKKFMLIHGTGDDNVHYQQALALNKALVKRDIMFQQQSYTDEAHGLTGVSPHFYHTMDRFWSNCLGYS-----------------RAH---
XP_033334527.1                                        ---------------------------------------------------------------------------------------------------------------------------------------------------------------------------------------------------MIHL-------CCT-------------------------------------------------------V------------------------------L-----------------------MLLV-LQGSLGVLVAGKT-----IPQVIDKDYSQYER-RYEDDSHGNL-----AVPFTLEETYDQ-SFRANGFNGTWQTDTGILYTDNYTGDIRMFDVKSGISRVFVDASILS-PYNNPR--MSFSSDNSHILISYDMIANF--RHSA---FQRFDVYNT--KRRTYTKI-------GDGKHLALARWSPKQNAIVYVLDNDIYYQQFDKDG-SPVRRLTYTGVPDVVFNGAPDWVYEEEVLASATAFWFSPDGSHLAFATYNDTEVRDMVIPYYGR-PGV-----------LADQYPKEVKIKYPKAGTPNPIVALTVVDLDNPSS-EL---------------VNLQPP--VV--------DEDYILYTVNWW--NR-HVMATWTNRAQNRSILVRYE-TDG--------VPENLLFKVETEG-WL----RVHPP-VYHDR---YVVLLELQHTGSSPNVGRFVHAIRYRYM-EGRLIWPKDLTPNSSEVISIVAVDHTRGILYYVATGVDRPSERNLYSVPL----DGNE-----APRCISCNIITPEGH------VCSYA-YPSFSIDN--------------TYYAVACTGPDPTFVVIF--D-SDERPLHLWEENRPLR-RKLTSRRQPRIKDFDVRV-NGYDNKVRLYLPPDFDDSKS---YPLLINV---YAGPNTVRVTDANTFGFESYMVTNRSVIYGHIDGRGSAFKGSKILFEIYRRLGTVEIQDQIDVTRYLQEKYSWIDANRTAIWGWSYGGFAAAMTLATDHDSVFKCGISVAPVSSWIYYDSIYTERFMGLPTPDDNLGGY-NNTDVTRRVEGIRGKKFMLIHGTGDDNVHYQQALALNKALVKRDIMFQQQSYTDEAHGLTGVSPHFYHTMDRFWSNCLGYS-----------------RAH---
XP_033334528.1                                        ---------------------------------------------------------------------------------------------------------------------------------------------------------------------------------------------------MQ---------SIG-------------------------------------------------------V------------------------------L-----------------------MLLV-LQGSLGVLVAGKT-----IPQVIDKDYSQYER-RYEDDSHGNL-----AVPFTLEETYDQ-SFRANGFNGTWQTDTGILYTDNYTGDIRMFDVKSGISRVFVDASILS-PYNNPR--MSFSSDNSHILISYDMIANF--RHSA---FQRFDVYNT--KRRTYTKI-------GDGKHLALARWSPKQNAIVYVLDNDIYYQQFDKDG-SPVRRLTYTGVPDVVFNGAPDWVYEEEVLASATAFWFSPDGSHLAFATYNDTEVRDMVIPYYGR-PGV-----------LADQYPKEVKIKYPKAGTPNPIVALTVVDLDNPSS-EL---------------VNLQPP--VV--------DEDYILYTVNWW--NR-HVMATWTNRAQNRSILVRYE-TDG--------VPENLLFKVETEG-WL----RVHPP-VYHDR---YVVLLELQHTGSSPNVGRFVHAIRYRYM-EGRLIWPKDLTPNSSEVISIVAVDHTRGILYYVATGVDRPSERNLYSVPL----DGNE-----APRCISCNIITPEGH------VCSYA-YPSFSIDN--------------TYYAVACTGPDPTFVVIF--D-SDERPLHLWEENRPLR-RKLTSRRQPRIKDFDVRV-NGYDNKVRLYLPPDFDDSKS---YPLLINV---YAGPNTVRVTDANTFGFESYMVTNRSVIYGHIDGRGSAFKGSKILFEIYRRLGTVEIQDQIDVTRYLQEKYSWIDANRTAIWGWSYGGFAAAMTLATDHDSVFKCGISVAPVSSWIYYDSIYTERFMGLPTPDDNLGGY-NNTDVTRRVEGIRGKKFMLIHGTGDDNVHYQQALALNKALVKRDIMFQQQSYTDEAHGLTGVSPHFYHTMDRFWSNCLGYS-----------------RAH---
XP_033348705.1                                        ---------------------------------------------------------------------------------------------------------------------------------------------------------------------------------------------------MS---------WNR-------------------------------------------------------I------------------------------L--PQ-------------------LILV-LHGFLVVLVAGKS-----IPQVIDKDVGRYES-SESND-HHAV-----RVPFKLEETYDQ-SFRANSFNATWETDTEIIYSDNYIGNIHVFDVTKGTTWVLLDSSVMV-DYEKPS--ISFSFDNSFIAIGHDYANGF--RYSL---YQRCDVYDT--KTRTYTRI-------ANGDRIPLFKWSPTRNALIYVHENDIYYQVFSEGG-SHIRRITNTGVLDTVYNGVPDWVYEEEVLASASALWLSPDGRHLAFATFNDTNVKDIEIPKYGS-PGN-----------MKDQYPKEIKIKYPKAGSPNPVVSMSVVDLDNWSS-EL---------------LNLESPTDIV--------GTDCVLYTVNWR--TNHQVTVTWTNRVQNKAQIVLYD-LRG--------NNSNIYYEEENEG-WL----RILPL-VFHDE---YVIIVKLQDSGTP--AGRFQHATRFEYK-DGKLVGEKDLTPGAKEVISILAVDHARKRLYYLGNELDEPSHRNVYSVQL----DGNG-----APVCLSCNVFSPEGN------RCTYA-YAYFSTDS--------------SNYALSCSGPDPLFITIM--N-ANHKRIYNWEENRPLR-QKLATRTQPIFRNFYVTV-NGYKNKVKLSLPPDFDEKKS---YPLLINV---YAGPNTVRVTNEASFGFESYMVTNRSVIYGRIDGRGSAYKGSKMLFEIYRRLGTVEIEDQIAVTRVLQETYSWIDSNRTAIWGWSYGGFSTAMVLATDKASVFKCGISVAPVTSWIYYDSLYTERFMGLPTPADNLYGY-NHTDVARRVEGIRGKKYMLIHGTGDDNVHYQQSMALNKALVDKDIMFEQQSYTDEAHALSGVFPHLYHTMDRFWANCLGYS-----------------HTH---
XP_034176529.1                                        ---------------------------------------------------------------------------------------------------------------------------------------------------------------------------------------------------MQ---------GIA-------------------------------------------------------L------------------------------L--LQ-------------------LLLL-LQGSFIVLVAQKS-----------------------------------KVPAALEETYDQ-SFRPYNFNGTWKTDNGILYSDNYTGDVYLFDVRTNKSRLLLDSSLMS-DYTNPT--VVFSYDNSLVLIGYDYVKGF--RYSM---YQRFDVYDI--ASRSFTRI-------SNGERLHLAKWSPVENALVYVRENDIYYKVFSDTG-SIERRLTYTGIPGVVFNGIPDWVYEEEVLASPWAMWFSPDGKHLAFVTFNDTNVKEIVIPKYGT-PGS-----------IENQYPSEQKIKYPKAGSPNPVVSLTLVDLTDPSS-EL---------------INLQPPIDTV--------GVDNIIYTVNWR--NKEQVVATWTNRVQNKAVLVLYD-TQG--------KASHIHYEEETEG-WV----RVHPP-LYHNE---YVIILKPQDIGTQ--AGRFLHPTRYLYN-NGILTDEKDLTPKSGEVNGMLAIDHIKGRLYYLATVQDTPSQRHLYSVQI----DGTG-----EPICVSCTQFSPEGN------LCRYA-YAYFSTSA--------------SNYALSCSGPDPLTVRIF--N-ADHKFLYPWEENRYLR-GKLARRLRPIVKMLVAKG----ETRVKLVLPADFDESKS---YPLLINV---YAGPNTAKYTDEFSYGFEAYMATNRSVVYGYIDGRGSANKGSKMLHAVYRRLGTAEIDDQIEVTETLLAAYPWLDGNKTAIWGWSYGGFATAMVMATDEQSVFKCGISVAPVTSWIYYDSIYTERFMGLPTLEDNQEGYFNYSDVTKKVEGMRGKKYMLIHGTGDDNVHYQQSMALAKVLEEKDIMFEQQSYPDQAHALASVTPHLYHTIDRFLSKCLGYS-----------------SNRRR-
XP_034176530.1                                        ----------------------------------------------------------------------------------------------------------------------------------------------------------------------------------------------------------------------------------------------------------------------------------------------------------------------------------------------------------------------------------------------------------------------------------------------MS-DYTNPT--VVFSYDNSLVLIGYDYVKGF--RYSM---YQRFDVYDI--ASRSFTRI-------SNGERLHLAKWSPVENALVYVRENDIYYKVFSDTG-SIERRLTYTGIPGVVFNGIPDWVYEEEVLASPWAMWFSPDGKHLAFVTFNDTNVKEIVIPKYGT-PGS-----------IENQYPSEQKIKYPKAGSPNPVVSLTLVDLTDPSS-EL---------------INLQPPIDTV--------GVDNIIYTVNWR--NKEQVVATWTNRVQNKAVLVLYD-TQG--------KASHIHYEEETEG-WV----RVHPP-LYHNE---YVIILKPQDIGTQ--AGRFLHPTRYLYN-NGILTDEKDLTPKSGEVNGMLAIDHIKGRLYYLATVQDTPSQRHLYSVQI----DGTG-----EPICVSCTQFSPEGN------LCRYA-YAYFSTSA--------------SNYALSCSGPDPLTVRIF--N-ADHKFLYPWEENRYLR-GKLARRLRPIVKMLVAKG----ETRVKLVLPADFDESKS---YPLLINV---YAGPNTAKYTDEFSYGFEAYMATNRSVVYGYIDGRGSANKGSKMLHAVYRRLGTAEIDDQIEVTETLLAAYPWLDGNKTAIWGWSYGGFATAMVMATDEQSVFKCGISVAPVTSWIYYDSIYTERFMGLPTLEDNQEGYFNYSDVTKKVEGMRGKKYMLIHGTGDDNVHYQQSMALAKVLEEKDIMFEQQSYPDQAHALASVTPHLYHTIDRFLSKCLGYS-----------------SNRRR-
Xylocopa_TRINITY_DN141_c0_g2_i1.p1                    ---------------------------------------------------------------------------------------------------------------------------------------------------------------------------------------------------MEV--------NPR-H---------------------------------------------------VLL------------------------------L--LQL----------------AVALLL-AHGSPLVLVAGKS-----IPRVIDKGFGRHER-SEE-----GA-----KVPFNLEETYDQ-SFRANNFNGTWRTDTNILYADDYAGDIRQFDVATGISSVLMDSAVAA-DYDKPT--VSFSFDNSFVLICYDYISGF--RYST---YQRCVAYNT--KTRAYKKI-------ANGDRIPLTKWSPTKNALIYVHKNDIYYEVFSNGG-SDIRRITNTGVPGQIYNGVPDWVYEEEVLASSSAAWLSPNGRHLAFATFNDTDVREMVIPKYGE-PGS-----------LKDQYPKNVKIKYPKAGSPNPVVSLSLIDLDDRSS-KP---------------INLQSPIDIV--------GVDHVLYTVNWR--KEGQVVATWTNRVQNTAQIVLYD-TKG--------NANNIYYEKETEG-WL----RIQPP-LYHNQ---YVIVAKLQDSGTS--AERFQHATRFLYK-DGRLSDETDLTPGPSEVISILAVDHARERLYYLATEPDNPSHRNLYSVQF----EGNE-----APVCVSCNVITPEGN------RCTYA-YAYFSTDS--------------SNYALSCSGPDPVYIVIM--D-ANHKQLYTWEENRALR-RKVAARKQPVIKNLCVFA-NGHKNKVRLYLPPDFDETKS---HPLLINV---YAGPNTIRITEEATFGFESYLVTNRSIIFGRIDGRGSAYKGSKMLFEIYRKLGTVEIEDQIAVTKILQQTYSWIDRNRTAIWGWSYGGFSTAMVLATDSESVFKCGISVAPVTSWIYYDSLYTERFMGLPTPEDNLEGY-NRTDVTRRVEGIRGKKYMLIHGTGDDNVHYQQALVLGEALVEADIMFEQQSYTDEAHALSGVFPHLYHTMDRFWASCFGYS-----------------HVH---
Apce567DPAP6                                          ---------------------------------------------------------------------------------------------------------------------------------------------------------------------------------------------------MNASVN---IERNSWR------LP--------------PDET-------------------------VQV-----------------ADPRSKSAQVKEDLTYAE---------GGHNWRSIIFSLLV-IGFVIAGIVTAIY----LLGYVDE-------------------LLYWSGRRLTLDECLRD-DLTPHRLTPTWITHDKFVYQADD-GSLTLLDTSNNSVSLLVSNHTLR-QLNVQG--YQCSADLRYVLFKHNVKPVY--RNTF---TAYYTVYDV--TNDHHTPLRLHTSRGMQQTRLQHAAWLGNTSGILMISENDIYVR-IAPSA-AEDARITDTGLPGVIYNGVPDWLYQEEVLPRPEAAWPSSDGTHLLFASFNDTKVTALEFPWFSTQPGQDGPSSSPLFTPRRGSFPPSRSVRYPTPGSPNPEVELWIMELGNLTN-SI--NGTAN--STTLSRIRLKPPTALD--------GQEYYLISAGWVGDDSTQVAVVWMTRSQNLSLVTACR-APMW-------ECEETHSERAPEGQWLD---AQPHP-LFAPDGDSFLLLAAVQEGDKE----HFTHIKHVTLT-QQRIAV---LSHGRYEVSEILAWDTKAHLVYYLGTRERRPGQRHLYIVRD----PTADDPRHLEPLCVTCDLGEVLWSSRFYYTNCTHF-GASVSPPM---------ENESSGYYVLYCEGPGLPLAAVH--LITTHKMIRVLYDTRIQRGDKLSQLALPTRRSFEVSLPQGWKAQVQLLLPPSWREELRDAAFPVLVEV---NGRPGSEAVTDRFKIDWGTYMSSHNDVVYVRLDVRGARGQGKRDLF---RRIGGVEVQDQLTVLKHLLKTLKYLDVTRVGVWGWGYGGYVTAMVLGSQ-ENVFKCGVAVNPIADWLYYNSAFTERVLGAPA--ENYKGY-VEADLTQRARLVPSHSLYLLHGLADLTAPYTHGVAFAKALTEAGIIFRYQSYADEDHALSGVLEHAYRSIEDFLAECLALD-----------------AS----
Apdo457DPP4                                           ---------------------------------------------------------------------------------------------------------------------------------------------------------------------------------------------------------------ME-------------------------------------------------------V------------------------------L--VQL-----------------ALLLV-VHGSLVVLVAGKS-----IPRVIDQDLERYEP-LEEED-HQGV-----RVPFKLEETYDQ-SFRANNFNGTWKTDREILYSDNYVGDIRLFDVTTGLGTVLLDSSVTA-DFDKAS--VMFSFDNSYVAIGHDYINGF--RYSI---HQKCTVYDI--KSR-FTDI-------ANGDRIPLFKWSPTRNALIYVHKNDIYYQVFFEGG-SDTRRITNTGVPDIVFNGIPDWVYEEEVLGSPVAFWISPDGQHLAFATFNDTNVHDIVISKYGS-PGN-----------LRDQYPNEIKIKYPKAGTTNPFVSLSVIDLHNPSS-KL---------------IDLRPPIDVV--------GADNVLYTANWR--RDGEIVATWTNRVQNKAQLVLYD-TKG--------NANNIYYEEETEG-WL----RIQSP-LYHNQ---YVIIVKLQDSGTK--AGRFQHATRFEYR-NGLLVDETDLTPGTNEVVSLLLVDHARNRLYYLGTELAKPSHKNLYSVQL----EGNE-----PPVCLSCEILTPEGN------HCTYA-YAYFSINA--------------SHYALHCAGPDPVFITIM--N-ANHRQIFIWEENRSLR-RKVAGRTQPVIKNFNVNA-NGYTNKVKLYLPPDFDEKKK---YPLLINV---YAGPNTVRITEEATYGFESYIVTNRSVIYGRIDGRGSAYKGSKMLFEIYRRLGTVEIEDQIVITRILQQKYSWIDSNRTGIWGWSYGGFSTAMVLATDTESVFKCGISVAPVTSWIYYDSLYTERFMGLPTPEDNQRGY-NDTDVSRRVEGIRGKKYMLIHGTADDNVHYQQSMMLNKALVNGDIMFQQQTYTDEAHALGNVFPHLYHTMDRFWANCLGYS-----------------IAH---
Apfl938DPP4                                           ---------------------------------------------------------------------------------------------------------------------------------------------------------------------------------------------------MP-------WNRVR-------------------------------------------------------V------------------------------L--VQ-------------------LVLV-VHGSLLVLVAGKS-----IPRVIDQDLERYEP-LEQED-HQGA-----RVPFNLEETYDQ-SFRPNNFNGSWKTDREILYSDNYVGDIRLFDVTSGISTVLLDSSVTA-DFDKAT--VMFSFDNSHVAIGHDYVNAF--RYSI---YQKCTVYNI--KSRTFTDI-------ANGDRIPLFKWSPTRNALIYVHKNDIYYQVFLEGG-SHVRRITNTGVPDVVFNGIPDWVYEEEVLASPVAFWVSPDGQHLAFATFNDTGVHDVVISRYGP-PGN-----------LKYQYPEEVKIKYPKAGTTNPLVSLSMIDLHDPSS-KS---------------IDLGPPVDVV--------GADNVLYTANWR--RDGEFVATWTNRVQNKAEIVVYD-TKG--------NANNIYYEEETEG-WL----RIQPP-LYHNQ---YVIIVKLQDSGTK--AGRFLHATRFEYK-NGVLRGETDLTPGTREVVSLLLVDHARSTLYYLGTELDKPSHKNLYSVQL----AGDE-----PPICLSCQLLTPEGN------HCTYA-YAYFSVNG--------------SHYALYCAGPDPVFVTIM--N-ANHRQIFIWEENRSLR-RKLAGRARPILKNLNVNA-NGYTSKVKLYLPPDFDEKKR---YPLLINV---YAGPNTVRITEEATFGFEAYMVTNRSVIYGRIDGRGSAYKGSKMLFEIYRRLGTVEIEDQIAVTRTLQQRYSWIDSNRTGIWGWSYGGFSTAMVLATDTESVFKCGISVAPVTSWIYYDSLYTERFMGLPTPEDNLSGY-NATDVSRRVEGIRGKRYMLIHGTADDNVHYQQSMALNKALVNSDIMFQQQTYTDEAHALGNVFPHLYHTMDRFWANCLGYS-----------------VGYH--
Apme648DPAP6                                          ---------------------------------------------------------------------------------------------------------------------------------------------------------------------------------------------------MNASVN---IERNSWR------LP--------------PDET-------------------------VQV-----------------ADPRSKSAQ---DLTYAE---------GGHNWRSIIFSLLV-IGFVIAGIVTAIY----LLGYVDE-------------------LLYWSGRRLTLDECLRD-DLTPHRLTPTWITHDKFVYQADD-GSLTLLDTSNNSVSLLVSNHTLR-QLNVQG--YQCSADLRYVLFKHNVKPVY--RNTF---TAYYTVYDV--TNDHHTPLRLHTSRGMQQTRLQHAAWLGNTSGILMISENDIYVR-IAPSA-AEDARITDTGLPGVIYNGVPDWLYQEEVLPRPEAAWPSSDGTHLLFASFNDTKVTALEFPWFSTQPGQDGPSSSPLFTPRRGSFPPSRSVRYPTPGSPNPEVELWIMELGNLTN-SI--NGTAN--STTLSRIRLKPPTALD--------GQEYYLISAGWVGEDSTQVAVVWMTRSQNLSLVTACR-APMW-------ECEETHSERAPEGQWLD---AQPHP-LFAPDGDSFLLLAAVQEGDKE----HFTHIKHVTLT-QQRIAV---LSHGRYEVSEILAWDTKAHLVYYLGTRERRPGQRHLYIVRD----PTADDPRHLEPLCVTCDLGEVLWSSRFYYTNCTHF-GASVSPPM---------ENESSGYYVLYCEGPGLPLAAVH--LITTHKMIRVLYDTRIQRGDKLSQLALPTRRSFEVSLPQGWKAQVQLLLPPSWREELRDAAFPVLVEV---NGRPGSEAVTDRFKIDWGTYMSSHNDVVYVRLDVRGARGQGKRDLF---RRIGGVEVQDQLTVLKHLLKTLKYLDVTRVGVWGWGYGGYVTAMVLGSQ-ENVFKCGVAVNPIADWLYYNSAFTERVLGAPA--ENYKGY-VEADLTQRARLVPSHSLYLLHGLADLTAPYTHGVAFAKALTEAGIIFRYQSYADEDHALSGVLEHAYRSIEDFLAECLALD-----------------AS----
Apme648DPP4                                           ---------------------------------------------------------------------------------------------------------------------------------------------------------------------------------------------------MP--------SNVR-------------------------------------------------------V------------------------------L--VQL-----------------ALLLV-VHGSLVVLVAGKS-----VPRVIDQDLERYEP-LEEED-HRSA-----RVPFNLEETYDQ-SFRANSFNGTWKTDREILYSDNYVGDIRLFDVTTGSGTVLLDSSVTA-DFDKAS--VMFSFDNSHVAIGHDYVNGF--RYSI---HQKCTVYNI--KSRTFTDI-------ANGDRIPLFKWSPTRNALIYVHKNDIYYQVFFEGG-SDTRRITNTGVPDIVFNGIPDWVYEEEVLGSPVAFWISPDGRHLAFATFNDTNVRDIVISKYGS-PGN-----------SRDQYPNEIRIKYPKAGTTNPFVSLSVIDLHDPSS-KL---------------IDLPPPVDVV--------GADNVLYTANWR--RDGEIVATWTNRVQNKAQLVLYD-TKG--------NANNIYYEEETEG-WL----RIQPP-LYHDR---YVIVAKLQDSGTK--AGRFLHATRLEYR-NGALVDETDLTPGTCEVISLLLVDHARARLYYLGTELGKPSHKNLYSVQL----SGNE-----PPVCLSCDVLTPEGN------RCTYA-YAYFSTNG--------------SHYALYCAGPDPVFIAIV--N-ANHRQISIWEENRSLR-RKLAARTQPIVKNFNVNA-NGYTNKVKLYLPPDFDETKK---YPLLINV---YAGPNTIRITEEATYGFESYIVTNRSVIYGRIDGRGSAYKGSKMLFEIYRRLGTVEIEDQIIITRTLQEKYSWIDSNRTGIWGWSYGGFSAAMVLATDAESVFKCGISVAPVTSWIYYDSLYTERFMGLPTPEDNQSGY-NDTDVSRRVEGMRGKKYMLIHGTADDNVHYQQTMMLNKALVNSDIMFQQQTYTDEAHALGNVFPHLYHTMDRFWANCLGYS-------------------H---
Atro402DPP4                                           ---------------------------------------------------------------------------------------------------------------------------------------------------------------------------------------------------MT---------------------------------------T------------------------RAKL------------------------------F-----------------------AIFL--ANMAILSAFGRP-----AETEVDG--------KADDD----------LVPVTLEDIYSG-YYSASGFNGSWISSNEIMYRDGATRDIHKFNVETLESSYFLNATVLS-AWNGTS--YSISADGNYVLIGHSSISGF--RHSV---WTKYVVYDI--AEGTYSEI-------AGGENLPLATWAPVGNGLAYVLDNDVYYGQISETG-VTGRQLTFDGESGVVYNGVPDWVYEEEVFGSGSALWFSPDGMRMVIASFNDKNVSETLYYHYGE-PGD-----------LDYRYPQQVTIKYPKAGTTNPIVKLSLVDLAATDSLSW---------------MDLPAPEDVV--------GEDHVIYTVSWL--SNYEVVATWTNRVQNVSQSVLYNSVTG--------IPSNILEIREIAG-WV----EVPTP-IYHSASS-SVLLLKSQDSGTS--DGAFAHLTRFTRN-GLVLENETDLSPGRLAVISLIGIDDINRRIYFLATGDGRPSERNLYYVPINA--DGSE-----SPICVSCNFETPEKN------TCKYA-AASFSKDK--------------SYYVLTCSGPDPATVRVY--NSTDHSQIYSWQENLALR-EKISLVLKPTVKDITVNI-NGYDARVRLRLPPNLDENDTETKYPMLVET---YAGPNSLRITDSGSYGFYNYMSTNRKVIWAHIDGRGSAYKGNKMLFEIYRKLGTVEIQDQIDVTRRLQETYGWIDADRTAIWGWSYGGFASTMALATDHDSVFKCGISVAPVTSWIYYDSIYTERYMGLPKEFDNLEGY-VASNAPGLVEGIRGKRYMLIHGTGDDNVHYQQSMALGRALAAADIEFEQVSYTDQAHSLSDVSPHLYHTMDKFWGKCLELE-----------------SIY---
Bote772DPP4                                           ---------------------------------------------------------------------------------------------------------------------------------------------------------------------------------------------------MS---------CNR-------------------------------------------------------I------------------------------L--PQ-------------------LILA-LHGFLVVLVAGKS-----IPQVIDKDVGRYES-SEGND-HHTV-----RVPFKLEETYDQ-SFRANIFNATWETDTEILYSDNYIGNIRVFDVTKGITWVLLDSSVMA-DYEKPS--ISFSFDNSFVAIGHDYANGF--RYSQ---YQRCDVYNT--KTRTYTRI-------ANGDRIPLFRWSPTRNALIYVHENDIYYEVFSEGG-SHIRRITNTGVLDTVYNGVPDWVYEEEVLASASALWLSPDGRHLAFATFNDTNVKDIEIPKYGS-PGN-----------MKDQYPKEIKIKYPKAGSPNPVVSMSVVDLDNWSS-EL---------------VNLEPPTDIV--------GTDCVLYTVNWR--TNHQVTVTWTNRVQNKAQIVLYD-LRG--------NNSNIYYEEENEG-WL----RILPL-VFHDE---YVIIVKLQDSGTP--AGRFQHATRFEYK-DGKLVGEKDLTPGAKEVISILAVDHARKRLYYLGNELDEPSHRNVYSVQL----DGNG-----APVCLSCNVFSPEGN------RCTYA-YAYFSTDS--------------SNYALSCSGPDPLFITIM--N-ANHKRIYNWEENRPLR-QKLATRTQPIFRNFYITV-NGYKNKVKLSLPPDFDEKKS---YPLLINV---YAGPNTVRVTNEASFGFESYIVTNRSVIYGRIDGRGSAYKGSKMLFEIYRRLGTVEIEDQIAVTRILQETYSWIDSNRTAIWGWSYGGFSTAMVLATDKASVFKCGISVAPVTSWIYYDSLYTERFMGLPTPADNLYGY-NHTDVARRVEGIRGKKYMLIHGTGDDNVHYQQSMALNKALVDKDIMFEQQSYTDEAHALSGVFPHLYHTMDRFWANCLGYS-----------------HTH---
Bovo945DPAP6                                          ---------------------------------------------------------------------------------------------------------------------------------------------------------------------------------------------------MNASVN---IERNSWR------LP--------------PDET-------------------------VQV-----------------ADPRSKSAQ---DLTYAE---------GGHNWRSIIFSLLV-IGFVIAGIVTAIY----LLGYVDE-------------------LLYWSGRRLTLDECLRD-DLTPHRLTPTWVAHDKFVYQADD-GSLTLLDTSNNSVSLLVSNHTLR-QLNVQG--YQCSGDLRFVLFKHNVKPVY--RNTF---TAYYTVYDV--TNDHHTPLRLHMSGRMQQTRLQHATWLGNTSGLLMISENDIYVR-IAPSA-AEDVRITDTGVPGVIYNGVPDWLYQEEVMPRPEATWPSPDGTHLLFASFNDTKVTALEFPWFSSQPGQDGPSSSPLSTPRRGSFPPSRSIRYPTPGSFNPEVDLWLMELSNLTN-SYNGNGTAN--STTLFRIRLKPPPALD--------GQEYYLISAGWVGDDSSQVAVVWMSRSQNLSLVSACR-APMW-------ECEETHSERAPEGQWLD---AQPHP-LFAPDGDSFLLLAAVQEGDKE----HFTHIKHVTLT-QQRIAV---LSHGRYEVSEILAWDTKAHLVYYLGTRERRPGQRHLYVVRD----PTADDPRRLEPLCVTCDLGEVLWSSRFYYTNCTHF-GASVSPPN---------GDETQGYYVLYCEGPGLPLAGVH--LMTSHKMIRVLYDTRIQRGDKLSQLALPTRRSFEVPLPQGWKAQVQLLLPPSWREELRDAAFPVLVEV---NGRPGSEAVTDRFKIDWGTYMSSHNDVVYVRLDVRGARGQGKRDLF---RRIGGVEVQDQLTVLRHLLKTLKYLDVTRVGVWGWGYGGYVTAMVLGSQ-ENVFKCGVAVNPIADWLYYNSAFTERILGAPA--ENYKGY-VEADLTQRARLVPSHSLYLLHGLADLTAPYTHGVAFAKALSEAGIIFRYQSYADEDHALSGVLEHAYRSMEDFLAECLALD-----------------AS----
Bovo945DPP4                                           ---------------------------------------------------------------------------------------------------------------------------------------------------------------------------------------------------MS---------WNR-------------------------------------------------------I------------------------------L--PQ-------------------LILV-LHGFLVVLVAGKS-----IPQVIDKDVGRYES-SESND-HHAV-----RVPFKLEETYDQ-SFRANSFNATWETDTEIIYSDNYIGNIHVFDVTKGTTWVLLDSSVMV-DYEKPS--ISFSFDNSFIAIGHDYANGF--RYSL---YQRCDVYDT--KTRTYTRI-------ANGDRIPLFKWSPTRNALIYVHENDIYYQVFSEGG-SHIRRITNTGVLDTVYNGVPDWVYEEEVLASASALWLSPDGRHLAFATFNDTNVKDIEIPKYGS-PGN-----------MKDQYPKEIKIKYPKAGSPNPVVSMSVVDLDNWSS-EL---------------LNLESPTDIV--------GTDCVLYTVNWR--TNHQVTVTWTNRVQNKAQIVLYD-LRG--------NNSNIYYEEENEG-WL----RILPL-VFHDE---YVIIVKLQDSGTP--AGRFQHATRFEYK-DGKLVGEKDLTPGAKEVISILAVDHARKRLYYLGNELDEPSHRNVYSVQL----DGNG-----APVCLSCNVFSPEGN------RCTYA-YAYFSTDS--------------SNYALSCSGPDPLFITIM--N-ANHKRIYNWEENRPLR-QKLATRTQPIFRNFYVTV-NGYKNKVKLSLPPDFDEKKS---YPLLINV---YAGPNTVRVTNEASFGFESYMVTNRSVIYGRIDGRGSAYKGSKMLFEIYRRLGTVEIEDQIAVTRVLQETYSWIDSNRTAIWGWSYGGFSTAMVLATDKASVFKCGISVAPVTSWIYYDSLYTERFMGLPTPADNLYGY-NHTDVARRVEGIRGKKYMLIHGTGDDNVHYQQSMALNKALVDKDIMFEQQSYTDEAHALSGVFPHLYHTMDRFWANCLGYS-----------------HTH---
Cafl838DPAP6                                          ---------------------------------------------------------------------------------------------------------------------------------------------------------------------------------------------------MNASVN---VERNSWR------LP--------------PDET-------------------------VQV-----------------ADPRSKSAQVKEDLTYAE---------GGHNWRSIIFSLLV-IGFVIAGIVTAIY----LLGYVDE-------------------LLYWSGRRLTLDECLRD-DLTPHRLPPTWISHEKFVYQADD-GSLTLLDTRYNNVTLLVSNHTLR-QLNVQG--YECSSDLRYVLFRHNVKPVF--RNTF---TAHYTVYDV--TNDHHTPLHLQASRRIPQTRLQHATWLGNTSSLLMISENDIYLR-MGP-A-TEDIRLTDTGVPGVIYNGVPDWLYQEEVLPKPQATWPSSDGTHILYATFNDTRVSALEFPWFGTQPGQDGTGSSTLGVSK--SFPPSRSIRYPRPGSPNPEVELWVMDLGNMSS-NY--SGIGN--ITTSAKTRLKPPSTLN--------GQDYYLISAGWVGDNASQIAVVWMTRMQNLSLISACR-APTW-------ECEETHSERAPEGLWLD---AQPHP-LFAPDGDSFLLLATVQEGDKE----HFTHIKHITLT-QQRIAV---LSHGRYEVSEILAWDTKKHLVYYLGTREKRPGQRHLYVVRD----PTADDPRHFEPLCVTCDLGEALWSSRFYYTNCTHF-GASVSPPM---------DVDGQGYYVLYCEGPGLPLAGVH--MTSSHRMVRVLYDTRIQRAGKLSELALPTRRNFEVPLPQGWRAQVQLLLPPSWREELRDAAFPVLVEV---NGRPGSEAVTDKFRIDWGTYMSSHNDIVYVRLDVRGARGQGKKDLF---RKIGGVEVQDQLTVLKHLLKTHKYLDVTRVGVWGWGYGGYVTAMVLGNQ-ENVFKCGVAVNPIADWMYYNSAFTERVLGAPA--ENYKGY-VEADLTQRAKLVPSHSLYVLHGLADLTAPYMHGVAFAKALSEAGVIFRYQSYADEDHALTGVLEHAYRSMEDFLAECLALD-----------------AS----
Cafl838DPP4                                           ------------------------------------------------------------------------------------------------------------------------------------------------------------------MVV------------------------------MA-----------R-H-------------------------T---------------------------I------------------------------L-----------------------GLLI-LCNYLIIIGQSRT-----IAHING-----TNI-RTKND-DQVT-----KKPFTLEEIYLQ-LYYSFGFNGTWISDREIMITDIVNSNITIYDVVTKENKRIFDGSKWPLPYKFMS--ATFSADKQYILFGYNVKQVF--RHTT---VRNYVVYDV--NRSTYSEI-------ADEAPIVLALWSPIGNDLVYVHDNDIYHMIFNHEQ-TIVRRLTKSGKFGVIYNGVPDWVYEEEVLRSAVAMWYSPDGRYLAFATFNDTVVKDMAYFYYGV-PGS-----------FEDQYPTQVKLKYPKVGTPNPEVFLSVIDLSNQSS-KA---------------IVLEAPVDVI--------GSDNILFTASWW--DTTHVIVTWTNRVQNQSLLIMYD-TQG--------ISKPILHDEEIEG-WL----QPNRP-IRAGD---YALLLQWKDSGTN--AGKFRHIVRYEFE-SGRFVSSVDLTPGPSEVHSILAVDSLRGKVYYLATAPGEPTQRNLYSVPL----DASQ-----KPTCISCELLTPEGN------KCTYA-TAAFSSRR--------------SYYAFTCSGPDPTAITIN--D-RNHRPILTWNTNSLIR-QLLSQRLMPQQRDFSVTV-NGYNSRVRLLLPPNFDENKS---YPLLVYV---YGGPNTVRITDNVKYDYEYYLTTNKHVIYAWIDGRGSAFKGSKMLFEIYRNIGTVEIEDTIAVTKALQNKYKWIDANRTGLWGWSYGGFTSGMVLATDTASVFKCGISVAPVTSWIYYDSIYTERFMGLPTPEDNLAGY-NRTDITRQVEGIRGKKYMLIHGTGDDNVHYQQAMALAKSLEHNDILFEQITYTDEAHSLEHVSPHFYHTMDKFWNKCFGLS-----------------SAP---
Ceci388DPP4                                           ---------------------------------------------------------------------------------------------------------------------------------------------------------------------------------------------------MS---------------------------------------T-------------------------GMV------------------------------L-----------------------KLLL-L-GLCLVATLARP-----SERDED------DV-IADDD----T-----PVPFSLEEAYSG-RFSAYSFNGTWISSTEIMYRQSGTKNLLKFSASSLESVEFLNATVLT-DVNGTG--YSLSPDGLYLLIRYDDVTGF--RHST---YSKYLVYDI--ADQRYDEI-------ANLEHLPLASWAPTGNGLVYVLDNDVYYRSISGNS-ATVRRLTSDGETGVVYNGVPDWVYEEEILGTGSAVWFSPDGNHLAFATFDDTDVKEATYYYYGE-PGD-----------AEYQYPTDVKIKYPKAGSTNPLVYLTLVDLSNASS-PL---------------INLSAPIDIV--------GSDHILYTVSWL--NDETVAVTWTNRVQNVGQIVAYD-VSG--------NETYLLTLNETEG-WL----EVPTP-IIHDD---YLILLSYQESGTA--AGRFNHVTRYQLS-NGVLSNETDMSPGTVAVTSLLGTDKINERIYYLATGSDEPSQRNLYSVPI----KGDN-----EPTCISCNYLTPEGN------NCTYA-TVRFSSDM--------------SFYTLTCAGPDPTTARIY--N-SSHQQVYSWQENESLR-ERLKAKLQPTPLNLIITA-NGYGSKVRLLLPPQFDENDS---YPMMVYV---YAGPNTVRITDAASYGFHSFMTTNRSVIYAWIDGRGSAYKGSAMLYEIYRALGTVEIEDQIAVTKILKNKYSWIDSNRIAIWGWSYGGYATAMVLATDTESVFKCGISVAPVSSWIYYDTMYTERYMGLPTKEDNLYGY-NASDVTRLVDGIRGKKYMLIHGTGDDNVHYQQAMALAKALSAADILFEQVSYTDEAHGLTSVYPHLYHTMDKFWGDCLDLS-----------------YIY---
Ceci388DPP10                                          ---------------------------------------------------------------------------------------------------------------------------------------------------------------------------------------------------MNASVN---VERNSWR------LP--------------PDET-------------------------VQV-----------------ADPRSKSAQVKEDLTYAE---------GGHNWRSIVFSLLV-IGLVIAGIVTAIY----LLGYVDE-------------------LLYWSGRRLSLEECLRG-DLTPHRLPPAWISHEKFVYQADD-GSLALLDTSNNSVSLLVSNHTLR-QLNVQG--YQCSSDLRYVLFKHNVKPVF--RHTF---TAHYTVYDV--TNDHHTPLRLHASSRIQQSRLQHAAWLGNTTALLMISDNDIYLR-ITPSA-PEDTRITDTGIPGVIYNGVPDWLYQEEVLPRPEAIWPSPDGSHILFASFNDTKVSALEFPWFGAQIGQDGASSSPLSSPRKGFFPPSRSVRYPTPGSSNPEVELWMFDLSNSSA-AN-----TT--NATVAKVKLKPPPALD--------GQEYYLISAGWVGDDSTQIAVVWMTRSQNLSIVSGCR-TPTW-------ECEETHSERAPEGQWLD---AQPHP-VFAPDGDSFLLLAAVQEGGQE----HFTHIKHVTLT-QQRIAV---LSHGRYEVSEILAWDTQAHSVYYLATREKRPGQRHLYMVRD----PTTDDPRRLEPLCVTCDLGEVLWSSRFYYTNCTHF-SASVSPPS---------VNGGQGYYVLHCEGPGLPLAGVH--SMTTHKMVRLLYDTRIQRADRLSQLALPTRRSFELSLPQGWRAHVQLLLPPSWREELRDAAFPVLVEV---NGRPGSEAVTDKFRIDWGTYMSSHNDVVYVRLDVRGARGQGKRALF---RRIGGVEVQDQLTVLRHLLDTLKYLDESRVGVWGWGYGGYVTAMVLGSQ-QNVFKCGVAVNPIADWLYYNSAFTERVLGAPT--ENYKGY-VEADLTQRARLVPSHSLYLLHGLADLTAPYTHGIAFAKSLAEAGVIFRYQSYADEDHALSGVLEHAYRSMEDFLAECLALD-----------------AS----
Cogi003DPP4                                           ---------------------------------------------------------------------------------------------------------------------------------------------------------------------------------------------------MS----------------------------------------------------------------------------------------------------------------------------------------------------------NGHEA-VEESD-LNGN-----TVPFTLEETYDQ-SFRATGFNGSWISNTEILYNDDHTGDIRIFDATSGTSSIFLDSSILS-PYDKPS--LSISFDRSYVLIGYDFVNGF--RYST---FQKFDVYNV--KSKQYITL-------ADGERLALGSWSPTRNAVVYVLQNDIYYQTFSETG-SKVRRLTHTGVPGVIYNGVPDWVYEEEVLDSAVALWFSPNGDYLAFASYNDTEVKDVVMLYYGT-PGS-----------MKNQYPTEVKIKYPKAGSPNPIVSLTVASLINSSV-ES---------------RKLEPPVNVV--------GVDNILYTVSWG--DNEYVAATWTNRVQTKAQTVYYS-TGEIAFNDVETEVLDHMYQEELSG-WL----RILPS-VFSNR---YAIVLQLEDSGTD--AGRFVHAIRFKYDTDGRLLSKRDLTPVAAEVMYIAAVNKQRGILYYVGTGVGKPTHRNLYSVPL----DGSR-----EPECVSCNVPTPEGH------TCSFV-YAYFSDDS--------------SHYTLNCAGPDPSTVMIF--DTASHRLLYTWERNRSLR-QKLATRMQPLIKNLQIRV-NGYDCNVRLYLPHDFDDRKS---YPLLINV---YAGPNTVRITEANTHGFESYMTTNRSVIYGHIDGRGSAYKGSKMLFEIYRRMGTVEIEDQIAVTRALQDTYAWIDGNRTAIWGWSYGGFATAMTLATDKDSVFKCGISVAPVSSWIYYDSIYTERYMGLPTLEDNLRGY-NGTDVNRKVEGIRGKKFLLIHGTGDDNVHYQQSLALNKALVQKVIVFELQTYTDEAHGLTGVSPHLYHTMDRFWSNCLGYS-----------------RDH---
Duno115DPP4                                           ---------------------------------------------------------------------------------------------------------------------------------------------------------------------------------------------------MP---------WKG-------------------------------------------------------V------------------------------L-----------------------QLLV-LQGSLAVLVAGKS-----VPRVIDKDFSRHDT-VEEND-HDFR-----TVPFNLEETYDQ-SFRANGFNGTWRTDTDILYTDNYAGDVRTFDVTSGISRTFMDSSIVS-SYDKPL--MTFSHDNSYILISYDFTAGF--RYSM---HQKFDVYSV--EHKTYTKI-------ADGRRIPLAKWSPNKNALAYVLDNDIYYQEFTDSS-GHARRLTHTGVPDVVYNGVPDWVYEEEVLASAVALWFSPDGNHLAFATYNDTRVKDMSILYYGK-PGI-----------LVDQYPTEVKIKYPKAGSPNPIVTLSVVDLANLTS-KL---------------VNLQPPADIV--------GVDNVLYTVNWW--GKDHVVATWTNRVQNMAQLVRYD-TSG--------KADDILYQEEHRG-WL----RVQPP-VYHNQ---YAVVLKLQNSGTN--AGRFLHATRYEYK-GGRLIREKDLTPGATEVISIVTVDHVRQLLYYLGTGVGQPSQRNLYLVPL----DGTE-----PPECVSCNVLSPEGN------SCTYA-SAYFSSDC--------------SYYVLACAGPDPTTVSIF--D-AERRLLYSWENNRSLR-RRLLARTQPRVMNLDVRA-NGYDSKVRLYLPPDFDERNS---YPLLINV---YAGPNTVRITESNTHGFESYMATNRSVIYGHIDGRGSAYKGSKMLFEIYRRMGTVEIEDQIAVTRYLQETYPWIDANRTAIWGWSYGGFSTAMVLATDMDSVFKCGISVAPVSSWIYYGDYATDRFMGLPTPSDNLYGY-NHTDVTRRVEGIRGKKYMLIHGTGDDNVHYQQAMVLNKALVQRDIMFEQQTYTDEAHGLTGVSPHLYHTMDRFWGDCLGYTSRVSRITTDSGDSVGIARSAILA
Eume433DPP4                                           ---------------------------------------------------------------------------------------------------------------------------------------------------------------------------------------------------ML---------CNG-------------------------------------------------------V------------------------------L--VQ-------------------LLLV-LQGSLVAHVAGKS-----TSRVIDKDVHRYES-SEEDV-QSNI-----RVPFGLEETYDQ-SFRANNFNGTWRTDTKILYFDNYVGDIRLFDVVKGVSTVLMDSSVTA-DYNKPA--ISFSYDNSLVMISYDFAN-------------YNVVYNT--KTRTYMKI-------ANGERIPLYKWSPTRNALIYVHENDIYYQVFSEGG-S-IIRITNTGVLDAVYNGVPDWVYEEEVLASASALWFSPDGRHLAFATFNDTSVKEMVIPMYGE-PGN-----------MKDQYPKEMKIKYPKAGSPNPEVSVSVIDLDNPSL-KL---------------VDLKSPSDIV--------GVDNVLYTVNWR--NEDQVVVTWMNRVQNKAQIMLYD-TNG--------NAKNIFYEEETEG-WL----RIQPP-VYHDR---YVIITKLQESGTA--AGRFQHATRFEYK-NGRLIDETDLTPGANEVIIILAVDHATERLYYLGNQLDKPSHRNLYSVQL----DGSE-----APVCLSCYVLTPEGN------NCTYA-YAYFSTES--------------SNYALSCSGPDPLFITIM--N-SNHQLLLTWEENQSLR-QKLATRSQPLVKNFYVDA-NGYSNKVKLYLPPDFDENKS---YPLLINV---YAGPNTVRITEEATFGFESYMVTNKRVIYGRIDGRGSAFKGSKMLFEIYRRLGTVEIEDQITVTRMLQQKFPWIDQNRTAIWGWSYGGFSTAMVLATDKESVFKCGVSVAPVTSWIYYDSLYTERFMGLPTPEDNLQGY-NRSDVNRRVEGIRGKKFMLIHGTGDDNVHYQQSMALNKALVDKDILFEEQSYTDEAHALSGVFPHLYHTMDRFWAKCLDYT-----------------FVY---
Eudi123DPP4                                           ---------------------------------------------------------------------------------------------------------------------------------------------------------------------------------------------------ML---------CNG-------------------------------------------------------V------------------------------L--VQ-------------------LLLV-LHGSLVAHVAGKS-----MPRVIDKDAERYES-SEDDD-QRNV-----RVPFGLKETYDQ-SFRANNFNGTWKTDTQILYSDNYVGDIRVFDVVTEVSRVLMHSSVTA-DYNKPA--ISFSYDNSLVMISYDFANGF--RYSI---YQRCVVYNT--KTREYTKI-------ANGDRIPLYKWSPTRNALIYVHENDIYYQVFTEGG-S-VIRITNTGVPDAVYNGVPDWVYEEEVLASASALWFSPDGRHLAFATFNDTNVKDISIPVYGE-PGS-----------MKDQYPSEMKIKYPKAGSPNPEVSVSVFDLDDPSS-KL---------------VDLQSPSDIV--------GADNVLYTVNWR--NKDQVVVTWTNRVQNKAQIVLYD-TNG--------NAENILYEEETEG-WL----RIQSP-VYHDR---YVIIAKLQDSGTP--AGRFQHATRFEYR-NGRLVDETDLTPGANEVILILAVDHARERLYYLGNQLDKPSHRNLYSVQL----NGNE-----DPVCLSCRVVTPEGN------LCTYA-YAYFSTDR--------------SNYALSCSGPDPLFIAIM--D-SKHRRLYTWEENRSLR-QKLATRLQPLIKNTYVEA-NGYNNNVKLYLPPDFDEKKS---YPLLINV---YAGPNTVRITDEATFGFESYMVTNKNVVYGRIDGRGSAFKGSKMLFEIYRRLGTVEIEDQITVTRLLQQMYPWIDRNRTAIWGWSYGGFSTAMVLATDKESVFKCGISVAPVTSWIYYDSLYTERFMGLPTAEDNLGGY-NRTDVNRRVEGIRGKKFMLIHGTGDDNVHYQQSMALNKALVDKDILFEEQSYTDEAHALSGVFPHLYHTMDRFWSKCLGYS-----------------FVY---
Frva926DPP4                                           ------------------------------------------------------------------------------------------------------------------------------------------------------------------MVL------------------------------LS---------TLR-------------------------------------------------------Q------------------------------I--KQ-------------------YVFN-INDSV------HG-----IPQLIDKDVNRYES-SEEND-QQDV-----KVPFKLEETYGV-NFRANTFNGTWRTDTKILYSDSILGDTLLFDAATGTTSSLLDFSVIA-DFNKPS--VSFSFDNSFVVIGHDYESGF--RYSV---YQRCVVYNT--KTNSYMEI-------ANGDRIPLIKWSPTRNALIYVHENDIYYQVFSDR--SSIRRITDTGVLDTVYNGVPDWVYEEEVLASASAAWFSPDGRHLAFATFNDTNVREIGMLRYGI-PGN-----------IKYQYPEELKIKYPKTGSPNPVVSMTIVDLDNP-F-KL---------------INLEPPID----------------------------VAVTWTNRVQNKAQIVLYD-TKG--------NSSNIYYEEESEG-WL----RILPP-IFYNE---YVIIVKLQDSGTS--AGRFQHAVRFKYT-AGKLIDETDLTAGAKEVISILAVDHVRGRLYYLGNEFGAPSQRNLYSVQL----NGNQ-----KPVCLSCNVVSPERK------RCTYA-YAYFSTDC--------------SYYALSCSGPDPVFVTIR--N-ADHRKVYNWEENRSLR-RKVAARTQPTYKNLQVPM-NGYKCNVKLSLPPDFDEKKR---YPLLINV---YAGPNTVRITDEASFGFESYMVTNRSVIYGRIDGRGSAYKGSKMLFEIYRRLGTVEIEDQIAVTRLLQETYPWIDSSKTGIWGWSYGGFSTAMVLATDRKSVFKCGISVAPVTSWIYYDSLYTERFMGLPTPEDNLHGY-NHSDVTRLVEGIRGKKFMLIHGTGDDNVHYQQAMALNRALVDKDIMFEQQSYTDEAHALSGVFPHLYHTMDRFWANCLGY------------------------
Hala368DPP4                                           ---------------------------------------------------------------------------------------------------------------------------------------------------------------------------------------------------ML--------------------------------------------------------------------------------------------------LNGVQL----------------LVLVLA-LQGSMVVLVAGKS-----ITRVIDKDTGRYGG----NG-YGVA-----SASFTLEETYDQ-TFRANIFNGTWRTDTDIVYSDNYVGDIREFDVTTGISTVLMDSSVAA-DYEKPT--VYFSFDNTFILIGHDYASGF--RYSM--------------YQRTYTDI-------ANGARLTYFKWSPTENALIYVHENDIYYQVFSEEG-SDLRRITNTGVIDEIYNGIPDWVYEEEILASASALWFSPDGRHLAFATFNDSHVKDIVLTMYGD-PGT-----------MKDQYPAEVKIKYPKAGSPNPVVSLSLIDLDNPSS-KL---------------VHLQSPADII--------GVDNVLYTVNWR--NEDQLVATWTNRVQNKAQLVLYD-TQG--------NVENIHYEHETEG-WL----RIQPP-VYHNQ---YVIILKLQESGTE--AGRFQHATRFVYK-DGKLSDEKDLTPGPNEVMSILAVDHVRERLYYLGTTLDKPSHRNVYSVQL----AGNA-----APVCLSCNVLTPEGN------RCTYA-YAFFSKSS--------------SYYALSCSGPDPVFIAIM--D-ANHRQLYSWEDNGPLR-RQLAARKQPVIKNLNVKA-NGYNNKVRLYMPPDFDEKKA---YPLLINV---YAGPNTIKITDEVTYGFEAYMVTNRSVIYGRIDGRGSAYKGSKMLFEIYRKLGTVEIEDQITVTRILQQTYSWIDPNRTAIWGWSYGGFATAMALATDRESVFKCGISVAPVTSWIYYDSLYTERFMGLPTPEDNLYGY-NHTDVTRRVEG------------------------------------------DEAHALAGVFPHLYHTMDRFWSNCLGYS-----------------HPQ---
Hasa872DPP4                                           ---------------------------------------------------------------------------------------------------------------------------------------------------------------------------------------------------MA-----------G-H-------------------------T---------------------------V------------------------------L-----------------------LFLL-LSGWLFVIGQART-----VSRGDE-----RGVLPADQ--DSTT--RSKKKPFTLEEIYLN-LYGQFGFNGTWISDNEIMVENLLFGYITKYNVVTGKKTTIFDGKILPPEYKFAP--ASFSADKEHVFFTYNIKYVF--RHSK---YMNLVVHDV--KRGSFKKV-------ANEARISLATWLPIGSELVYVRANDIHHMVFKDGK-STVRRLTRSGKSGVVFNGIADWVYEEEVFSSSSAIWYSPDGRYLAFATFNDTLVRDMEYTYYGA-PGS-----------LKDQYPTQVRIKYPKVGTPNPVVSLSLIDLADRSS-TA---------------VALKAPIDVV--------GSDHVLFTVSWW--DPKHVLATWTNRVQNQSQLVMYD-TQG--------AAKPVWYDEERRG-WL----QPNSP-MRVGQ---HALLLHREDSGSS--AGKFQHIVRYAYD-GSRFTSPVDLTPGSSEVQAILTVDARRGRVYYLATAPGEPSQRNLYSVAL----DASQ-----NPTCISCEQLTPEGN------KCAYA-TASFSSRM--------------SHYALICLGPDPLTVTIH--DTEDNRQIMTWQGNNLIR-SMLSLRLMPLQKNFNVTV-NGYDCRVRLFLPPDFDETQS---YPMLVYV---YGGPDTIRITDAARYGYEYYMTTNQRVICAWIDGRGSAFKGSKMLFEIYRHIGIVEVEDTIEVTKILQERYKWIDPQRTGIWGWSYGGFTSGMVLATDAESVFKCGISVAPVSSWIYYDSIYTERYMGLPSENDNLAGY-NDTDISRRVEGIRGKKYMLIHGTADDNVHYQQSMALAKALEYQDILFNQVTYPDEIHGLFRVTPHLYHTMDKFWSECFDLD-----------------HTFLL-
Lihu712DPP4                                           ------------------------------------------------------------------------------------------------------------------------------------------------------------------MTV------------------------------MM-----------R-H-------------------------T-----------------------------------------------------------------------------------ILF-LCGYVLAIAQSRT-----VSRVDDI---TTDP-PINNDGDQVT-----KEPFTLEEIYLH-LYQSSGFNGTWVSDREIMVADFDTSDITVYNVVTGKNRRIFDGWNLPLPYKFST--VAFSADNQYILFGYNIRKVF--RHST---VRSYVVYNI--NNGTYEEI-------ANEAPITLALWSPIGSDLIYVYDNDIYQMTFNHSQ-NIVRRLTTSGKSEVIYNGIPDWVYEEEVFASATAMWYAPDGRHLAFATFNDTVVKDMAYFHYGD-PGS-----------LEDQYPTEIKIKYPKAGTPNPEVSLSIIDLTSPSS-KA---------------ITLKAPVDAV--------GSDNVLFTVSWW--DATHVIATWTNRVQNQSQLIMYD-TQG--------TSSPILDEEETEG-WL----QPNHP-TKAAG---YALILQREDSNTS--AGRFRHIIRYEYE-SGRFVSPVDLTPGPSEVHSILAVDLFRDRVYYLATAPGVPSQRNLYSVPL----DASQ-----KPTCVSCELLTPEGN------KCAYA-TASFSSLR--------------SYYALLCSGPDPVTVTIN--D-ANHRPVLSWETNSLTR-NLLSHRLMPQQRDFIVTV-NGYNARVRLFLPPDFDKNKS---YPLLVFV---YAGPNTVRITDAAKYEYEYYLTTNRRVIYAWIDGRGSAFKGSKMLFEIYRRLGTVEIEDTIAVTAELQKRYKWIDANRTGIWGWSYGGFTTGMVLATDTASVFKCGISVAPVTSWIYYDSIYTERFMGLPTPEDNLAGY-NRTDITRRAEGIRGKKYMLIHGTGDDNVHYQQAMALAKSLEYNDILFEQVTYTDEAHALEHVSPHHYHTMDKFWNECFKLS-----------------RAR---
Mero652DPP4                                           ---------------------------------------------------------------------------------------------------------------------------------------------------------------------------------------------------MS---------RIA-------------------------------------------------------V------------------------------L--LQ-------------------LVLL-LHGSLIVLVAEKS-----------------------------------KVPLSLEEAFSQ-SFRPYNFNGTWRTDNDILYSDNSTGDVYLFDVTTNTRRLLFESSLLA-NYTSPT--IVLSFDNSKVLIGHDYVKGF--RYSM---YQRFDVYDI--DSGTITNI-------SNGDRLLLAKWSPAKNALVYVRENDIYYKDFSDTN-SQERRLTHTGKPGVVFNGIPDWVYEEEVLASASALWFSPDGKHLAFITFNDTNVKDIVIPKYGT-PGG-----------IVYQYPLEENIKYPKAGSPNPVVSLNLIDLTNSSS-EI---------------INLQPPIDFV--------GVDNIIYTVNWR--NSEQVVATWTNRVQNKAMWVFYD-TQG--------NANHVHRDEEIQG-WL----RIHPP-FYHNQ---YVIILEARHIGSV--RGKFLHPMRYEYK-NGILTNGIDLTPKRGEVNAMLAVDHIRERLYYLATLLEYPSERHLYSVQL----DGTG-----EPVCLSCTRVTPEGN------MCQYA-HAYFSTSA--------------SNYVFICSGPDPLTVQIF--N-ADRGFLYLWEGNQDLR-ERLASRVRPIISKKIIRT-E-FENTIKLYLPPDFNTTQK---YPLLINV---YAGPNTAKYTDEFSYGFESYMAANRNVIYGYIDGRGSANKGTSSLYTIYRNLGTVEIEDQIATTEEMLRRFPWIDRNRTAIWGWSYGGYATSMVLATDKQSVFKCGISVAPVTSWIYYDSIYTERFMGLPTAEDNLRGY-NNSDVTRKVEGIRGKKYLLIHGTGDDNVHYQQSMALAKALEQNDILFEQQSYPDQAHDLGSVTPHLYHTINRFLSKCLGYS-----------------EKA---
Mege423DPP4                                           ---------------------------------------------------------------------------------------------------------------------------------------------------------------------------------------------------MIHL-------CCT-------------------------------------------------------V------------------------------L-----------------------MLLV-LQGSLGVLVAGKT-----IPQVIDKDYSQYER-RYEDDSHGNL-----AVPFTLEETYDQ-SFRANGFNGTWQTDTGILYTDNYTGDIRMFDVKSGISRVFVDASILS-PYNNPR--MSFSSDNSHILISYDMIANF--RHSA---FQRFDVYNT--KRRTYTKI-------GDGKHLALARWSPKQNAIVYVLDNDIYYQQFDKDG-SPVRRLTYTGVPDVVFNGAPDWVYEEEVLASATAFWFSPDGSHLAFATYNDTEVRDMVIPYYGR-PGV-----------LADQYPKEVKIKYPKAGTPNPIVALTVVDLDNPSS-EL---------------VNLQPP--VV--------DEDYILYTVNWW--NR-HVMATWTNRAQNRSILVRYE-TDG--------VPENLLFKVETEG-WL----RVHPP-VYHDR---YVVLLELQHTGSSPNVGRFVHAIRYRYM-EGRLIWPKDLTPNSSEVISIVAVDHTRGILYYVATGVDRPSERNLYSVPL----DGNE-----APRCISCNIITPEGH------VCSYA-YPSFSIDN--------------TYYAVACTGPDPTFVVIF--D-SDERPLHLWEENRPLR-RKLTSRRQPRIKDFDVRV-NGYDNKVRLYLPPDFDDSKS---YPLLINV---YAGPNTVRVTDANTFGFESYMVTNRSVIYGHIDGRGSAFKGSKILFEIYRRLGTVEIQDQIDVTRYLQEKYSWIDANRTAIWGWSYGGFAAAMTLATDHDSVFKCGISVAPVSSWIYYDSIYTERFMGLPTPDDNLGGY-NNTDVTRRVEGIRGKKFMLIHGTGDDNVHYQQALALNKALVKRDIMFQQQSYTDEAHGLTGVSPHFYHTMDRFWSNCLGYS-----------------RAH---
Mebec94DPP4                                           -------------------------------------------------------------------------------------------------MADDDFL----ADGGQAREAI-------THGAFLTPCLRSVWTK-------------------------------------------------------------------R-------------------------------------------------------K------------------------------L--TC-------------------VRFT---------------------QLIDKDANRYES-SEEND-QQDV-----KVPFKLEETYGV-NFRANTFNASWRTDTKILYSDSILSDILLFDAATGTSSTLLDFSVMV-EEDK----------------------------------------------RSYTKI-------ANGDRIPLIKWSPTRNALIYVHENDIYYQVFFDRG-SKLRRITKTGMLDTVYNGVPDWVYEEEVLASASAAWFSPDGRHLAFATFNDTNVREMGMLHYGI-PGN-----------IKYQYPEELKIKYPKTGSPNPAVSMSIVDLNNSSS-KL---------------IDLEPPTDVV--------GWDKVLYTVRWR--NNYQVAVTWTNRVQNKAQIVFYD-TKG--------NGSNVYYEEESEG-WL----RILPP-VFHNE---YVIIVKLQDSGTS--AGRFQHATRFEYV-AGKLIDETDLTAGAKEVISILAVDHVRDRLYYLGNEFDAPSQRNLYSVQL----NGNE-----RPVCLSCNVVSPEGK------RCKYA-YAYFSTDC--------------SYYALSCSGPDPVFVTIR--N-ADHRKVYDWEENRSLR-RKVAARTHPTYKNLQVSV-NGYKSNVKLSLPPDFDERKR---YPLLINV---YAGPNTVRITDEASFGFESYMVTNRSVIYGRIDGRGSAYKGSKMLFEIYRRLGTVEIEDQIAVTRLLQETYPWIDSNKTGIWGWSYGGFSTTMVLATDRKSVFKCGISVAPVTSWIYYDSLYTERFMGL--PEDNLYGY-NQSDVTRLVEGIRGKKFMLIHGTGDDNVHYQQSMALNKALVDKDIMFEQQSYTDEAHGLSGVFPHLYHTMDRFWANCLGY------------------------
Mequ803DPP4                                           -------------------------------------------------------------------------------------------------MADDDFL----ADGGQAREAI-------THGAFLTPCLRSVWTRRKLTCKVYVK-------DANRSSI------------------------------NI---------SVG-------------------------------------------------------Y------------------------------L--LSFIFFKYVKSASFDETSLPETFLL-VKSTAPCLFSKQTFRQTGMTQLIDKDANRYES-SQEND-QQDV-----KVPFKLEETYGV-NFRANTFNASWRTDTKILYSDGILGDILLFDAATGTSSSLLDFSVMA-DFHEPS--ASFSFDNSFVAIGHDYES---------------VSFNLFFFLSSYTKI-------ANGDRIPLIKWSPTRNALIYVHENDIYYQVFFDRG-SRLRRITNTGVLDTVYNGVPDWVYEEEVLASASAAWFSPDGRHLAFATFNDTNVREMGMLHYGI-PGN-----------IKYQYPEELKIKYPKTGSPNPVVSMTVVDLNNSSS-KL---------------IDLEPPTDVV--------GWDKVLYTVRWR--NNYQVAVTWTNRVQNKAQIVFYD-TKG--------NGNNVYYEEESEG-WL----RILPP-VFHNE---YVIIAKLQESGTS--AGRFQHATRFEYV-AGKLIDEMDLTAGAKEVISILAVDHVRGRLYYLGNEFDAPSQRNLYSVQL----NGNE-----RPVCLSCNVVSPEGK------RCTYA-YAYFSTDC--------------SYYALSCSGPDPLFVTIR--N-ADHRKVYDWEENRSLR-RKVAARTHPTYKNLQVSV-NGYKSNVKLSLPPDFDERKR---YPLLINV-------------------------------------------------------------------------------------------------------------------------------------------------------------------------------------------------------------------------------------------------------
Navi760DPP4                                           ------------------------------------------------------------------------------------------------------------------------------------------------------------------------------------------------------M----------------------------------------------------------------QI------------------------------V-----------------------GLLC---LQLIISTSGRT-----LDDQAKAETIRTP--------APKE-----KKVFSLDDVISN-AYTSDSFNGSWISETEIFYRIEE--ALLKFDVTTKQSEIIAKDELFD-DVSGLK--FYLSPDRHHVLIRNLTEKVY--RHSS---LSVYSIYTI--KNRSVSVL-------ADGKRLSTAFWAPQGSALVYVLDNDIYYHQLASYG-VETRRITFDGKQQAVYNGVPDWVYEEEVLGTDRAMWFSPNGEHLAFATMNDTEVVEAVIVKYGR-PGD-----------LKNQYTYEEKFRYPKPGTKNPQVTLNLVDLTDHGS-SL---------------ISLKAPTDIV--------GNEPILYAVTWF--DRKTVVATWTNRLQNVSQLASYS-LAG--------QWQPLLTQEVTDG-WLLSAYTGASP-IYYKG---YVFLVEPQPIGNKS-LGEFGHVTSYRLL-NGVLDHEVDLTPGATWVHALHGVNDVKRVLYYTASPPGQPSQKQLYEVSLDASKDVPA-----TPNCLSCELKTPEGN------TCKYVSSIAFSKDF--------------SNYVLTCSGPDPATVRIY--D-LEGKELFTWAGSHVLR-LMIANRVLPQQRDLEVES-NGFNARVRLLLPQDFDPAKK---YPMLVNV---YAGPDSQRINDGFSVGFETYMSTNRHVIHAWIDGRGSSSKGTAMIYAVYRNLGSAEMEDQINVSRKLQKMFPWIDKNKTAIWGWSYGGYSTASILTKDDDSVFKCGISVAPVTNWIYYDSIYTERFMGLPTASDNLKNY-QASGVMSRVERLRGKKFMLVHGTGDDNVHYQQSMALSRALAEADILYDQVSYPDEAHHLGHVTKHLYHTMDKFWSECFGYK-----------------R-----
Navi760DPP10                                          ---------------------------------------------------------------------------------------------------------------------------------------------------------------------------------------------------MNASVN---IERNSWR------LP--------------PDET-------------------------VQV-----------------ADPRSKSAQVKEDLTYSD---------GGHNWRSIIFSLLV-IGGVIAGIVTAIY----LLGYVDE-------------------LLYWSGRRLTLEECLHG-DLTPHRLPPTWISHDKFVYQADD-GSLALLDTSNNSISLLVSNHTLR-QLNVQG--YQCSTDLRYVLFKHNVKPVF--RHTF---TAHYTVYDV--TNDHHTPLRLQASPRIQQTRLQHAAWLGNTTALLMVSDNDIYVR-GSPNS-AEDTRLTDTGLPGIVYNGVPDWLYQEEVMPRPDCTWPSPDGSHLLYASFNDSKVNALEFPWFGASVNSE--------TVRKGVFPPSRTVRYPTPGSPNPEVDVWIVDFTNVTT-GY--NNATNLTSSTPTKVKLKPPPVFD--------GQEYYLISAGWIGEDSAQVAVVWMTRSQNLSVVSACR-APSW-------ECEETHSERAPEGQWLD---AQPHP-VFAPDGDSFLLLGAVQEGAQE----HFTHIKHITLT-QQRIAV---LSHGRYEVSEILAWDTRSHLVYYLATRERSPGQKHLYVVKD----PIADDPRRLEPLCVTCDIADTQLNNRLYYTNCTHF-GASVNPPLLDEQAQEPKDDEELGYYVLYCEGPGLPLAAIH--SMRTHKIVRILYDTRIQRAELLSQLALPKRQSFEVPLPQGWRAQVQLLLPPSWREELRDAAFPVLVEV---NGRPGSAAVTDQFRVDWGTYMSSHNDVVYVRLDVRGARGQGKRALY---RRIGGVEVQDQVTVLRHLLDTLKYLDESRVGVWGWGYGGYVTSMVLGSQ-QNVFKCGVAVNPIADWLYYNSAFTERVLGPPA--ENYKGY-VEADLTQRARLVPSHSLYLLHGMADLSSPYTHGMAFAKSLTESGVIFRYQSYADEDHALSGVLEHAYHSMEDFLAECLALD-----------------AS----
Nome588DPP4                                           ------------------------------------------------------------------------------------------------------------------------------------------------------------------MPA------------------------------MS---------WNG-------------------------------------------------------V------------------------------L-----------------------QLLV-LQGSLAVLVAGKS-----VPRVIDKDFDRYDP-GEVED-HDRL-----TVPFNLEETYDQ-SFRASGFNGTWRTDTDILYTDNYSGDLRMFDVTSGISRIFLDSSILS-GYNKPL--MSFSHDSSYILISYEFIPGF--RYSM---HQKFDVYSM--ESKSYTNL-------AGGKHLTLAKWSPTKNALVYVLENDIYYQEFTDSG-HNVRRLTHTGEPNAVFNGVPDWVYEEEVLASPVALWFSPDGRHLAFATYNDTGVKDIAILYYGK-PGS-----------MEDQYPTEEKIKYPKAGSPNPIVTLSVVDLANPNS-KL---------------VNLQPPTDIV--------GVDNVLYTVNWW--DS-SVVATWTNRVQNRAQLVRYD-VAG--------NADNMLLQREDEG-WL----RIQPP-VYHNQ---YAVVLKLQNTGTS--AGRFVHATRYEYK-LGRLIREKDLTPGSYEVISIVSLDHEREILYFIATGIDQPQQRNLYSVPL----DGSD-----LPECVSCNVVSPEGN------TCTYV-HASFSSDN--------------SYYVIACAGPDPMFVRIF--D-VYHTPLYSWEENQALR-RKLATRSHPRIYNLDVKV-NGYKSKVRLYLPPDFDDRKK---YPLLINV---YSGPNTVRITDSNTHGFESYMATNRSVIYGHIDGRGSAFKGSKMLFEIYRRIGTVEIEDQIAVTRYLQKLYPWIDANRTAIWGWSYGGFATAMALATDKDSVFKCGISVAPVTSWIYYDSIYTERFMGLPTADDNLGGY-NRTDVTRRVEGIRGKKYMLIHGTGDDNVHYQQAMALNRALVERDIMFQQQTYTDEAHGLTGVSPHLYHTMDRFWGDCLGYS-----------------RAH---
Odbr472DPP4                                           -------------------------------------------------------------------------------------------------MAGHT----------------------VRHRA-AVPS-----SGVPKMSCLRLFLLFALSILVVLLVVMCCLRISLSITFPATPELSDSYGYDRDKRKIA-------------E----------------------NADN---------------------------V------------------------------Y-----------------------SFLV-LAACLFIIGRSRT-----VSRVEESVG-SIDV-PIYE--DPGG-----KKPFSLEEIYLY-LYAPSSLNGTWMSDNEIMVVDPIKNDITSHNVVTGEKTTIFNGTTLPMEYKYST--ASLSASKENVLFSYNIKRVF--RHST---LKNCVVHNV--KRGTFEKV-------ANGTRISLAMWSPIGNELIYVRNNDIYHMNFKDRE-SEVRRLTSSGKAGVVFNGIPDWVYEEEVFASPTAIWYSPDGRYLAFATFNDTRVMDMEYSHYGT-PGS-----------LRNQYPIQVKLKYPKAGTPNPIVSLSVIDLAD-SS-EA---------------VTLKAPIDVV--------GSDHILYTVSWW--NQTHIAATWTNRVQNQSQLVIYD-TQG--------TGKLIWYDEEREG-WL----QPNSP-TKVGN---YALLLRREDSGTS--AGRFRHIVRYEHD-GGQFTSPVDLTPGPSEVHSILAVDANRGRVYYLATAPGKPTQRNLYSVPL----DVSQ-----NPTCISCEQLTPEGN------KCNYA-TASFSSYM--------------SHYALICTGPDLLTVRVHDVD-ADHRRMMTWEDNWLTR-SMLSYRLMPLQKDFNVTV-NGYNVRVRLLLPPDFDEKKS---YPMLVNV---YGGPNSVKITDFSKIGYEHYLTTNKRVIHMWIDGRGSAYKGSEMLFEIYRRMGTVEVEDTIAVTKILQERYRWIDPDRIGIWGWSYGGFTTAMVLVTDKEFVFKCGISVAPVTSWIYYDSVFTERIMGMPSEDDNQAGY-NNTDISRRARGIRGKKFMLIHGTGDDNVHYQQAMMFAKMLERQDIMFEQVSYPDEVHSLLRVQPHFYHTMDKFWNECFRLP-----------------AGF---
Oobi510DPP4                                           ---------------------------------------------------------------------------------------------------------------------------------------------------------------------------------------------------MA-----------R-H-------------------------T---------------------------I------------------------------L-----------------------RFLV-LCGYLLVIGQSRT-----VSH--------ADV-HVSDI-DDHV-----KKPFTLEDIYLR-LFYGYGFNGTWISDTEIIIPDYVTSDLVIYDVATGKTKQIFDGWKLPNSYKFDT--AVMSADRQYILFTYNTSQVF--RHSK---VMSYVIYDV--NRGTYENI-------ANGAAISLAMWSPTNNDIVYVQDNDIYYMTFKNGQ-TEVRRLTKTGIPGIIYNGIPDWVYEEEVFGSATAMWYSPDGQHLAFATFNDTVVKNMVYLHYGV-PGS-----------LDDQYPTEVQIKYPKVGTPNPTVSLSVIDLTDPSS-KA---------------ISLKAPVDAV--------GSDHVLFTVNWW--QASHVIATWTNRVQNQSQLIMYD-TKG--------GSNLILANEETEG-WL----QPNRP-IKVGN---HALLLRLEDSGIS--AGRFRHITRYEYE-GGKFVSPVDLTPGPSEVHMILAVDSLKKIVYYLATAPGEPNQRNLYSVPL----NGSQ-----KPTCISCALLTPEGN------KCTYV-SASFSRLR--------------SYYTLICFGPDPITVGIY--N-SDHQFVLGWNNNTMLR-DALLERLMPQRRDMNITV-NGYNSRVRLLLPPDFNENES---YPMLVHV---YAGPNTVRITDVLKVDYEYYLTTNKRIIYAWIDGRGSAYKGSKMLFEIYRSVGTVEVEDTIAVTAALQKQYKWIDANRTGIWGWSYGGFTTGMTLATDTASVFKCGISVAPVTSWIYYDSIYTERYMGLPTPEDNLAGY-NRTDITRQAEGIRGKKFLLIHGTGDDNVHYQQAMALAKALEYRDILFEQITYTDEAHSLQNVHPHFYHTMDKFWNECFGLD-----------------RAR---
Osbi705DPP4                                           ---------------------------------------------------------------------------------------------------------------------------------------------------------------------------------------------------MP---------GIA-------------------------------------------------------L------------------------------L--LQ-------------------LLLL-LHGSFIVLVAQKS-----------------------------------KVPAALEETYDQ-SFRPYNFNGTWKTDNGILYADNYTGDVYLFDVRTNESRLLLDSSLMS-DYTKPT--VVFSYDNSLVLIGYDYVKGF--RYSM---YQRFDVYDI--ASRSFTRI-------SNGERLHLAKWSPAENALVYVRENDIYYKVFSDTG-SIERRLTYTGIPGVVFNGIPDWVYEEEVLASPWAMWFSPDGKHLAFATFNDTNVKEIVIPKYGT-PGS-----------IENQYPSEQKIKYPKAGSPNPVVSLTLVDLTDPSS-EL---------------INLQPPIDTV--------GVDNIIYTVNWR--NKEQVVATWTNRVQNKAVLVLYD-TQG--------KASHIHYEEETEG-WI----RVHSP-LYHNE---YVIILKPQDIGTQ--AGRFLHPTRYVYN-NGILTDEKDLTPKSGEVNAMLAVDHIRGRLYYLTTMQDTPSQRHLYSVQI----DGTG-----EPFCVSCTQFSPEGN------LCRYA-YAYFSTSA--------------SNYALSCSGPDPLTVRIF--N-ADHKFLYPWEENRYLR-GKLATRLRPIVKMLVVKG----ENRVKLVLPADFDESKS---YPLLINV---YAGPNTAKYTDEFSYGFEAYMATNRSVVYGYIDGRGSANKGSKMLHAVYRRLGTAEIDDQIEVTETLLAVYPWLDGNKTAIWGWSYGGFATAMAMATDEQSVFKCGISVAPVTSWIYYDSIYTERFMGLPTPEDNQEGYFNYSDVTKKVEGMRGKKYMLIHGTGDDNVHYQQSMALAKVLEEKDIMFEQQSYPDQAHDLASVTPHLYHTIDRFLSKCLGYS-----------------SNRRR-
Osli254DPP4                                           ---------------------------------------------------------------------------------------------------------------------------------------------------------------------------------------------------MQ---------GIA-------------------------------------------------------L------------------------------L--LQ-------------------LLLL-LQGSFIVLVAQKS-----------------------------------KVPAALEETYDQ-SFRPYNFNGTWKTDNGILYSDNYTGDVYLFDVRTNKSRLLLDSSLMS-DYTNPT--VVFSYDNSLVLIGYDYVKGF--RYSM---YQRFDVYDI--ASRSFTRI-------SNGERLHLAKWSPVENALVYVRENDIYYKVFSDTG-SIERRLTYTGIPGVVFNGIPDWVYEEEVLASPWAMWFSPDGKHLAFVTFNDTNVKEIVIPKYGT-PGS-----------IENQYPSEQKIKYPKAGSPNPVVSLTLVDLTDPSS-EL---------------INLQPPIDTV--------GVDNIIYTVNWR--NKEQVVATWTNRVQNKAVLVLYD-TQG--------KASHIHYEEETEG-WV----RVHPP-LYHNE---YVIILKPQDIGTQ--AGRFLHPTRYLYN-NGILTDEKDLTPKSGEVNGMLAIDHIKGRLYYLATVQDTPSQRHLYSVQI----DGTG-----EPICVSCTQFSPEGN------LCRYA-YAYFSTSA--------------SNYALSCSGPDPLTVRIF--N-ADHKFLYPWEENRYLR-GKLARRLRPIVKMLVAKG----ETRVKLVLPADFDESKS---YPLLINV---YAGPNTAKYTDEFSYGFEAYMATNRSVVYGYIDGRGSANKGSKMLHAVYRRLGTAEIDDQIEVTETLLAAYPWLDGNKTAIWGWSYGGFATAMVMATDEQSVFKCGISVAPVTSWIYYDSIYTERFMGLPTLEDNQEGYFNYSDVTKKVEGMRGKKYMLIHGTGDDNVHYQQSMALAKVLEEKDIMFEQQSYPDQAHALASVTPHLYHTIDRFLSKCLGYS-----------------SNRRR-
Poca725DPP4                                           ---------------------------------------------------------------------------------------------------------------------------------------------------------------------------------------------------MI---------------------------------------------------------------------------------------P----------L----------------------RSFVF-LNGFFFVLLTART-----VSRVVDKDNLEGVV-ETQDG-SNLS-----KVPFKLEETYTS-DFLSRTFNGTWTSDTTILYMSETIGEILQFDVVKQQSSVIIDVSIFD-DYLVES--YLLSPTGRFLLIGYDVQKGF--RYST---FMRYVIYDT--ELGQYDKI-------GDGMHIALVKWAPLTDDLIYILDNDIYYKRFSNNGFNDVQRVTDDGIAGIIYNGVADWVYEEEVLHGSSAIWFSPDGNRLAYATFDDRKVHEILYLHYGE-PGS-----------LGDQYPTEVKIKYPKAGTSNPVVSLTLVDLHDPTL-NK---------------IDLEAPIDIV--------GTDNVLTNVQWK--DFNNVIVTWSNRVQNETEIVWYN-MYG--------ETVKTFHIAESEG-WV----DIKNL-FFYND---SVYMRKLQQSGTK--AGRFNHVTRYEE--VGSTLIQKDLTPGAIEVQDIRAIDHFNGRIYYLASGPGEPSQRNLYSVPA----DGSK-----EPTCISCNVLTPEGN------TCKYA-DVLFSPFR--------------SYYVLICQGPDPTIIDIF--N-SNHRKVYSWENNLLLR-RKLTRRELPIVKDLYVRA-NGYDSKVRLFLPHNFDESKS---YPMLVNV---YAGPNTAKINDAASYSYQSYMATNRSVIYAYIDGRGSSNKGSKMLFEIYRNLGTVEVEDQITVTRKLQEMYPWIDSKRTGIWGWSYGGFSTAMVLAKDTDSVFKCGISVAPVSSWIYYDSVYTERFMGLPTPEDNLKGY-NGTDVSRRVEGIRGKKFMLIHGTGDDNVHYQQSLALAKSLEESDILFEQITYTDEAHALYGVLPHLYHSMDRFWSECFSWS-----------------NAY---
Poca725DPP10                                          ---------------------------------------------------------------------------------------------------------------------------------------------------------------------------------------------------MNASVN---IERNSWR------LP--------------PDET-------------------------VQV-----------------ADPRSKSAQ---DLTYAE---------GGHNWRSIVFSLLV-IGFVIAGIVTAIY----LLGYVDE-------------------LLYWSGRRLTLDECLRD-DLTPHRLPPAWVSHDKFVYQADD-GSLTLLDTSNNTVSLLVSNHTLR-QLNVQG--YQCSSDLRYVLFKHNVKPVF--KNTF---TAHYTVYDV--TNDHHTPLRLHASRRVQPSRLQHATWLGNTTGLVMISDNDIYLR-IAPSA-MEDTRLTDTGVPDVIYNGVPDWLYQEEVLPRPEATWPSPDGTHILFASFNDTKVTALQFPWFGTQSGQEGSASTPLGAPRRATFPPYKSIRYPTPGSSNPEVDLWLVEVNNTSN-ST--NGTTS--PPACTKTKLEPPPVLD--------GQEYYLISAGWVGVDASQIAVVWMTRSQNLSLVSACR-APLW-------KCEETHSERAPEGQWLD---AQPHP-IFAPDGDSFLLLATVQEGDKE----HFTHIKHVTLT-QQRIAV---LSHGRYEVSEILAWDTKAHLVYYLGTRERRPGQRHLYVVRD----PTADDPRRLEPLCVTCDLGEVLWSSRFYYTNCTHF-GASVSPAK---------TVDTQGYYVLYCEGPGLPLAAVH--MMSSHKMIRVLYDTRIQRADKLSQLALPTRRSFEVPLPQGWKAQVQLLLPPSWREELRDAAFPVLVEV---NGRPGSEAVTDRFKIDWGTYMSSHNDVVYVRLDVRGARGQGKKDLF---RKIGGVEVQDQLTVLRHLLKTHKYLDDTRVGVWGWGYGGYVTAMVLGSQ-ENVFKCGVAVNPIADWLYYNSAFTERVLGAPA--ENYKGY-VEADLTQRARLVPSHSLYLLHGLADLTAPYTHGVAFAKALSEAGVIFRYQSYADEDHALTGVLEHAYRSMEDFLAECLALD-----------------AS----
Podo989DPP4                                           ---------------------------------------------------------------------------------------------------------------------------------------------------------------------------------------------------MI---------------------------------------------------------------------------------------S----------L----------------------RSFVF-LNGFIFVLLTGRT-----VSYVLDKDNLDRVVFRTQDD-SNFP-----KRPFQLEETYTA-DYLPRNFNGTWTSDTTLIYISETVGEILQFDVVKQQSTVIIDVSIFD-DYLVES--YLLSPTGRFLLIGYDLQKGF--RYST---FMRYVIYDT--ELGQYDKI-------GNGMHIALVRWAPLTDDLIYILDNNIYYKRFSKNGFNDVQRVTDDGIAGIIYNGVADWVYEEEVLHGSSAIWFSPDGKRLAYATFDDRKVHEILYLHYGE-PGS-----------LGDQYPTEVKIKYPKAGTPNPVVSLTLVDLHDPTL-NK---------------INLEAPVDIV--------GIDNVLTNVQWK--DFNTIIATWSNRVQNETEIVWYN-VYG--------ETVETLHIEEPEG-WV----DIKNL-FFYNG---STYMRKLQQSGTK--AGRFHHVTRYEK--VGSTLIQKDLTPGAIEVQDIRAIDHFNGRIYYLASGPGEPSQRNLYSVPA----DGSK-----EPTCISCNVITPEGN------QCKYA-DVSFSPFR--------------SYYALVCQGPDPTFIDIF--D-SNHRKIFSWEHNLMLR-LRLTKRELPIVKDLYVHA-NGYDSKVRLLLPHNFDESKS---YPMLVNV---YAGPNTAKINDAASYSYQSYMTTNRSVIYAYIDGRGSSNKGSNMLFEIYRNLGTVEVEDQITVTRKLQEMYSWIDSKRTAIWGWSYGGFCTAMVLAKDVDSVFKCGISVAPVSSWIYYDSIYTERFMGLPTPEDNLKGY-DGTDVSRRVEGIRGKKFMLIHGTGDDNVHYQQSLALAKSLEESDILFEQITYTDEAHALYGVLPHLYHSMDRFWSECFSWS-----------------NTH---
Soin678DPP4                                           ------------------------------------------------------------------------------------------------------------------------------------------------------------------MII------------------------------MK-----------G-H-------------------------T---------------------------L------------------------------L-----------------------QLVI-LYAF-VIIGQSRT-----IPHINN-----TDV-R-----DSQI-----RKPFSLEEIYRH-VFYLFGFNGIWISDNEIMVGNVLSGDITITNVITGTNELFFNGLNLPDKYKYSI--ATISANRQYILFGYNIRQVY--RYST---VKNYVVYDT--RNGTFTEI-------ANEAFISLALWSPIGNDLVYVLDNNIYYMTFNRNQ-NVVRRLTTSGEPGIVYNGIPDWVYEEEVYSSETAMWYSPDGRHLAFATFNDTLVKNIVYSHYGT-PGS-----------LEDQYPREVKIKYPKAGTQNPAVSLSVIDLTNPSS-KA---------------VILQAPVHLI--------TNDHILFTVNWW--NETHVIATWTNRVQNQSQITMYG-TWG--------NAKSVLYDKETEG-WL----QPNNP-IRTGD---YALLLRREHSGTS--AGRFRHINRYEYK-DGQFVMSMDLTPGPSEVHTILAADLPRGRVYYLATAPGEPTQRNLYSVPL----DGSQ-----KPTCISCKLLTPEGN------KCTYA-TASFSSQR--------------SHYALTCSGPDPATVTIY--N-ATHYPILIWHTNKNTR-LRLSQRLIPQRKDFKINV-NGYDSRVRLLLPPDFDESKS---YPLLVFV---YAGPNTVRIIDDFKIGYEYYLTTNRTVVYAWIDARGSAFKGSNMLFEIYRKLGTVEIEDTIAVTAILQKRYKWIDENRTGIWGWSYGGFTTGMVMANDVDSVFKCGISVAPVTSWIYYDSIYTERFMGLPTPEDNLFGY-ELTDISQQSEGIRGKKYMLIHGSGDDNVHYQQAMALAKALEHNDILFEQVTYTDEAHSLENVFPHLYHTMDKFWGECFKWG-----------------R-----
TecaR3_7DPP4                                          -----------M------------FP------------------------------------------YRSIAAIGELTKLERRKGQDTGNTLCVDQIPEVGVI----AASGTSENYVMDQSVFDTHRA--APISRSALKKEPRNREIVID-------GRCHVFA------------------------------MS---------YNR-------------------------------------------------------V------------------------------L--LQ-------------------LVLV-LHGSLIVLVAGKS-----IPQLIDKDANGYES-SEEND-QQDV-----KVPFKLEETYGV-NFRANTFNATWRTGTEILYSDSTLGDILLFDAATGTSSSLLDFSVIA-DYIKPS--VSFSFDDSLVAIGYDYESGF--RYSL---YHRCVVYNT--KTKLYIGI-------ANGDRIPLIKWSPTRNALIYVHDNDIYYQVFSDRG-STLRRITNTGVLDTVYNGVPDWVYEEEVLVSASAAWFSPDGRHLAFATFNDTNVREIEMLQYGI-PGN-----------IKYQYPEELKIKYPKAGSPNPVVSMTIVDLDNPSL-KL---------------INLEPPTDIV--------GWDNVLYTVKWK--DNRQVAVTWTNRVQNRAQIVLYD-TRG--------NSSNIYYEEESKG-WL----RILPP-VFYNE---YVIIVKLQDSGTS--AGRFQHATRFKYM-AGKLIDETDLTTGAKEVISILAVDHARGRLYYLGNELDAPSQRNLYSVQL----NGNE-----KPVCLSCNVVSPEGN------RCTYA-YAYFSTNC--------------SYYALSCSGPDPVFITIR--N-SDHRKVYDWEENRSLR-RKVAARTHPIYKNLRVSV-NGYKSNVKLSLPPDFDEKKR---YPLLINV---YAGPNTVRITDEVSFGFDSYMVTNRSVIYGRIDGRGSAYKGSKMLFEIYRRLGTVEIEDQIAVTRLLQETYPWIDSSRTGIWGWSYGGFSTAMVLATDRKSVFKCGISVAPVTSWIYYDSLYTERFMGLPTPEDNLYGY-NHSDVTRLVEGIRGKKFMLIHGTGDDNVHYQQAMALNKALVNKDIMFEQQSYTDEAHALSGVFPHLYHTMDRFWANCLGY------------------------
Waau802DPP4                                           ------------------------------------------------------------------------------------------------------------------------------------------------------------------MIV------------------------------MA-----------G-Q-------------------------T---------------------------P------------------------------L-----------------------QLLI-LFAFTIVIGQSKT-----IPRVDD-----TDI-RYKD--DIQL-----RKPFTLEETYLG-LYYSFGFNGTWISDNEIMVGNIITGDITITDVKTKKNRRFFNGLDLPLPYRISV--ATISADRQYILFSYNIRHVY--RHST---VKNYVVYNV--QNGTFVKI-------ANEAFISLAIWSPIGSDLVYVLDNDIYHMTFNHDQ-NVVRRLTTNGEPGIVYNGIPDWVYEEEVFGSGTAMWYSPNGRYLAFASFNDTLVKDIAYLHYGA-PGS-----------LEDQYPTEVKIKYPKVGTTNPMVSLSVIDLSDPSS-EA---------------VTLEAPAE-V--------TSDNVLYFVNWW--NATHVLATWTNRVQNQSQITMYN-TQG--------DAKSVLCDEETEG-WL----QPNFP-IRSRD---YLLLLRREPSGTS--AGRFRHINRYEYK-DGQFVMPVDLTPGPSEVHTILAADSPRGRVYYLATAPGEPSQRNLYSVPL----DGSQ-----KPTCISCELLTPEGN------KCTYA-TASFSSRR--------------SYYSLVCSGPDPTTVTIN--D-EKHRPVLTWNLNPVSR-MLLSRRLLPQRKDFNVTV-NGYDCKVRLLLPPDFDESKS---YSLLVFV---YAGPNTVKIVDEARIGFEHYLTTNRSIVHAWIDVRGSAYKGSNMLFEIYRKIGTVEIEDTIAVTAILQKQYKWIDANRTGIWGWSYGGFTTGMALAQDTDSVFKCGISVAPVSSWIYYDSIYTERFMGLPTVEDNLIGY-DRTDISRRSEGIRGKKYMLIHGTGDDNVHYQQAMALAKSLERNDILFQQVTYTDEAHSLEHVAPHLYHTMDKFWGECFGWD-----------------------
```
