## Supplementary File 11 for "A common venomous ancestor? Prevalent bee venom genes evolved before the aculeate stinger while few major toxins are bee-specific"

```
392 1093
AAY57281  ----------------------------------------------------------------------------------------------------------------------------------------------------------------------------------------------------------------------------------------------------------------------------------------------------------------------------------------------------------------------------------------------------ELK-Q-IN---V------IFRHGDRIPDEK-----NEMYPKDPYLY--YDFYPL-ERGELTN-------------SGKMREYQLGQFLRERYGD-FLG-DIY--TEESVSALSSFYDRTKMSLQLVLAALYPPNK-L-QQ-WNEDL-NWQPIAT-KYLR-RYEDNIFLP---EDCL----LFTIE-LDRV-LESPR-GKYEFSKYDKLKKKLEEWTGKNIT-T----P-WDYYYIYHTLVAE---QSYGLTLPSWTN-NI-FP--RGELFDATVFTYNITNSTPLLKKLYG-----GPLLRIFTKHMLD---VV-S-GT--------Q-KK------KRKIYLFSGHESNIASVLHALQLY--Y-P--HVPEYSSSIIME-LHNIE----GTH----YVK------IVYYLGI-----P-SE---ARELQLPG--C-E-VLC-PLYKYLQLIE----NVI-PSN---E-E--LICDK-RF-V----DESANN---L----SIEEL-----------DFVK-----------L-NLIRIA--GTENK---------------------------------------------------------------------------------------------------------------------------------------------------------------
ACA60733  -------------------------------------------------------------------------------------------------------------------------------------------------------------MV--------------------------------------------------------------------------------------------------L-VMK-----------------------------------------STFL-T-------V-I--------L---V------------------------------------VYF------S---SAQ---AVLK-L-VN---V------VFRHGDRAPDDN---G-LEIYPNDPYKN--NPFEPM-RLGGLTN-------------NGKTREYQLGEYLRKHYGD-FLG-DTY--HASEVSAGSTNSDRTKMSLQLVLAALYPPKG-A-QN-WNTGL-NWQPIPA-TYVP-RLDDNLMVP---EECP----KYLEA-RARA-EASEE-FKNKLKVFEPLMQNLTTETGREIK-N----S-NDLYFLWFALMSE---YAMNLTLPNWAY-AI-FP--TGKLLDGINLEYDIFSFNDEMKRLNG-----GMLLRKFIDDMVL---YS-K-GD--------KSIV------ERKIELYSGHETNVAAVLQVLGLY--Y-P--HPPEYSSAVFVE-LHEND----GVY----SVK------VKYYKGK-----P-SE---HKEMTIKG--C-G-SPC-TLENFRKVLA----HVT-PSD---E-D--IRCDK-RS-L----ASKIAK---N----EIHVA-----------SGII-------------KQIRDAL-DKENKIRGTLQ---------------------------------------------------------------------------------------------------------------------------------------------------------
ACI25605  --------------------------------------------------------------------------------------------------------------------------------------------------------------------------------------------------------------------------------------------------------------------MS------------------------------------------VIA-I-------L-A--------M---V---------------------------------------------V---GVQ---AELK-Q-IN---V------IFRHGDRIPDEK-----NEMYPKDPYLY--YDFYPL-ERGELTN-------------SGKMREYQLGQFLRERYGD-FLG-DIY--TEESVSALSSFYDRTKMSLQLVLAALYPPNK-L-QQ-WNEDL-NWQPIAT-KYLR-RYEDNIFLP---EDCL----LFTIE-FDRV-LESPR-GKYEFSKYDKLKKKLEEWTGKNIT-T----P-WDYYYIYHTLVAE---QSYGLTLPSWTN-NI-FP--RGELFDATVFTYNITNSTPLLKKLYG-----GPLLRIFTKHMLD---VV-S-GT--------Q-KK------KRKIYLFSGHESNIAAVLHALQLY--Y-P--HVPEYSSSIIME-LHNIE----GTH----YVK------IVYYLGI-----P-SE---AGELQLPG--C-E-VLC-PLYKYLQLIE----NVI-PSN---E-E--LICDK-RF-A----DESANN---L----SIEEL-----------DFVK-----------L-NLIRIA--GTENK---------------------------------------------------------------------------------------------------------------------------------------------------------------
XyACPHg1  -------------------------------------------------------------------------------------------------------------------------------------------------------------MV-----------------------------PFN-D-------RK------R------------------------------------------------S-SIY------------------------------------------IIV-A-------L-A--------A---I------------------------------------IGV------T---AVQ---AELK-L-VN---V------IFRHGDRTPDDT---D-DEKYPKDPYLN--DDFFPW-GRGQLTN-------------TGKMREYALGQFLRNKYGE-FLG-DLY--RPQFVSALSSDYDRTKMSLQLVLAGLFPPNK-L-LQ-WNKNL-MWQPIPA-SYLR-RYEDNVFLP---ENCL----LYSVE-YQRV-LQTPE-GKRELSKYSNLMKQLTKWTGKNIT-T----P-WDLYYVYHTLMAE---QSLGLTLPGWAK-NI-FP--YGELWNATVFSYNIASSTPLLRKLYG-----GPYLRIVTRNMLN---VV-T-GT--------Q-KR------EEKIHLFSGHESNIAAVLHALGAY--Y-P--HVPEYSSALIME-FHYIK----NVY----YVK------ILNYLGI-----P-AQ---AREIQMPN--C-G-VYC-PLDRYLQLIE----QVI-PSN---E-D--LICNK-GL-V----KEFADK---K----TVEEL-----------ELLK-----------Y-NLIRTA--RTVKF---------------------------------------------------------------------------------------------------------------------------------------------------------------
XyACPHg2  -----------------------------------------------------------------------------------------------------------------------------------------------------------MIMI---------------------------------I-------IKI------------------------------------------------------P-LFL------------------------------------------GII-S-------L-T--------LE--SPTPVEYV--------------------KTNNDK---NDV------K---IKN---NTLR-L-LI---V------IMRHGDRAPQ--------DTYPNDPYIN--NSMEPY-GWGQLTN-------------EGRRNQYNQGLFLRKRYND-FLG-PTY--SPDIFYLQCTAVDRTKMSAMLEAAALWRPTK-K-QA-FKPDL-AWQPVTL-FYQP-RSEDTLMLI--WNTCP----KYTKL-RHAI-TNLPQ-IQQVQNDNKQLYEELTNFTGMMIS-T----P-GDVGSLYGTLAAE---EHMNLTLPEWTK-DY-YP---DKLIPLTLYDLQLNVYDDLLKRLKG-----GPFLKKIVTDMLA---KR-D-NT--------L-EPE-----ARKMFMYIGHDSTVVTLLDVMHVW--N-N--QIPNYNIMTMIE-LHENK----DGW----NVQ--------------------------------------------------ILK----PMI-PDN---W-E--EECKV-DG-G----YTPPPA---P----VP-----------------------------------------------------------------------------------------------------------------------------------------------------------------------------------------------------------
ApNODE9157  ------------------------------------------------------------------------------------------------------------------------------------------------------------MMT-----------------------------SLI-D-------LK-----KF------------------------------------------------S-SMS------------------------------------------VIA-I-------L-A--------M---V---------------------------------------------V---GVQ---AELK-Q-IN---V------IFRHGDRIPDEK-----NEMYPKDPYLY--YDFYPL-ERGELTN-------------SGKMREYQLGQFLRERYGD-FLG-DIY--TEESVSALSSFYDRTKMSLQLVLAALYPPNK-L-QQ-WNEDL-NWQPIAT-KYLR-RYEDNIFLP---EDCL----LFTIE-LDRV-LESPR-GKYEFSKYDKLKKKLEEWTGKNIT-T----P-WDYYYIYHTLVAE---QSYGLTLPSWTN-NI-FP--RGELFDATVFTYNITNSTPLLKKLYG-----GPLLRIFTKHMLD---VV-S-GT--------Q-KK------KRKIYLFSGHESNIASVLHALQLY--Y-P--HVPEYSSSIIME-LHNIE----GTH----YVK------IVYYLGI-----P-SE---ARELQLPG--C-E-VLC-PLYKYLQLIE----NVI-PSN---E-E--LICDK-RF-V----DESANN---L----SIEEL-----------DFVK-----------L-NLIRIA--GTENK---------------------------------------------------------------------------------------------------------------------------------------------------------------
ApDN1533  ------------------------------------------------------------------------------------------------------------------------------------------------------------MMS--------------------------------------------------------------------------------------------------I-MVW------------------------------------------TLR-F-------I-V--------C---L------------------------------------LCC------R---TSL---AELK-L-LQ---T------IFRHGNKMPST------INFYPNDPYIN--YTYEPA-GKGGLTN-------------IGKMTMYKVGQFFRKRYEN-FLG-EIY--TKENIWFRSDEVDRTAMSVQLVTTGLYPPSK-Q-QR-WNPDL-NWQPIPV-WTVP-FTMDCLYNS---QFSA----KFYTL-RNMV-EETDKDVIQFKKDNRDVYEYLSKHTGGNIT-Q------SKVFLLYQYLFDQ---RNIGLELPEWTK-SV-FP--HGKLDELAVYDILIRTRTLESKQISA-----GIWIREWLNRVNN---HI-S-KK--------D---------TRKAFMYAAHDPNIACILSALDNF--D-N--EIPYYGNSLMFE-LHEEN----SEY----YVQ------MLYKNK--------DD---IRVLKFPN--C-D-NMC-PLDEFKKFVK----PLI-SIN---T-D--EICGQ-K----------------------------------------------------------------------------------------------------------------------------------------------------------------------------------------------------------------------------------
AVZ66237  ------------------------------------------------------------------------------------------------------------------------------------------------------------MMA-----------------------------YPR-D-------CI-----NY------------------------------------------------L-III------------------------------------------LMI-N-------I-I--------T---VAC-----------------------------QP---QIP------A---SRT---SNIK-L-LS---A------IFRHGDRTPDNN---G-HEMYPKDPNLN--NNFYPL-GLGQLTH-------------KGKNREYELGLHLREQYNE-FLG-DIY--ESKALIARSTDYDRTKMSLQLVLAGLYPPQG-D-LI-WNKNL-LWQPIPT-HYLP-SYADVLMIP---EECP----KYLEK-FNNI-LNSTE-VQEIMSDFSELMTNLTRITGKNIT-K----S-QDMYYLYHTLDAE---KSLGATILDELK-AY-HP--NGPLLEGVLLHYELINFNDDLIKLNG-----GVLLRKITENMKA---VK-E-NT--------M-AE------GRKLFLFSGHETNVAAILNALDVY--E-L--HVPQYSSCVVIE-LHEVD----NSY----YVK------VNYFRGI-----P-AE---FKTLTIPG--C-E-ELC-PFDRFIELTA----PVT-PTD---D-D--LKCDK-FQ-T----ALYRDK---Q----DKILN-----------KNFQ-----------F-TLVKQ-------------------FI--------------------------------------------------------------------------------------------------------------------------------------------------
Apce364AH  ---------------------------------------------------------------------------------------------------------------------------------------------MSLNT--------NKANQ---------------------------------C-------TLLI-----------------------------------------------------A-AI-------------------------------------------CYT-K-------N-R--------N---F------------------------------------FQM------T---RKE---FSID-L-VQ---C------IFRHGERTPRRT------EL-PPNFTNY--AMYEPW-GLAQLTN-------------EGKMTEFRIGSMLRERYNT-FLG-NHY--YPSDVYAYSTDHDRTKTSLQLVLAGLFRPNP-F-QM-WNQNL-PWLPIPT-YCMP-SRVDHLLKP---DSSP----IYLKL-LNEV-RKDQK-FIEKLKPYGYLFKYINENTGANMK-T----S-HELYETYNQLVAQ---KASKLPLPEWYS-EE-IF---LKLQDIVKIEYEIRSYTLLQKRLNG-----GTIIKRFIENIII---NA-A-RR-----------N------PRKIYLYSGHEVNIAGLVKALNFT--E-P--QLPPYGCAMIFEKLRNKD----GKH----YVR------FLYWD-------T-QK---LVTINLPG--Q-D-DVC-PFEKYLYMIK----DLI-PTE---D-E--SYHKW-DY-L----TKQELR---R----LFDE------------IYFD-----IKY---------------------------------------------------------------------------------------------------------------------------------------------------------------------------------
Apce397AH  ------------------------------------------------------------------------------------------------------------------------------------------------------------------------------------------------------------------------------------------------------------------------------------------------------------------------------------------------------------------------------------------------------------------------------------------------------------------------------------------------------------------------------------SLFAKIK-H-SS---FSF-SINK------SC-RTFNSNYYK---NVSY----RYIKE-YSRV-SNLPV-IRKEILKNKDLLNYLEEHTGLNMK-IN--PL-LQIYKLHHFLMSQ---ISMNIALPEWAT-EN-VR---NKIEKLVALEYNILSYNTLMKRLNG-----GFIIKEFLQNLNK---PQ-N-AS------------------APKIYVYSGHELNIAAFAKAHDLV--E-P--KLPAFGSAIIVEKLRNHN----GVA----HIQ------MHLWTGV-----T-EQ---LITYKIPK--C-E-KIC-PYNKYLKLIE----HVI-PCD---E-E--INCLW-NN-I----SMNSLH---A----YYDGDK----------MPVY-------------NILSL-----------------------------------------------------------------------------------------------------------------------------------------------------------------------
Apce453PR  MTFL---------------------------------------------------------------------------------------------------------------------------------------ISNSKTKN-----HIIKNMN---------------------------------K--------NLF-----------------------------------------------------V-IVL------------------------------------------TFF-I-------M-N--------LS---------------------------------------NAQ------D---MDL---GTIV-F-AN---V------LYRHGDRTPI--------RPYPNDPYND--ESIWPV-PYGQLTN-------------IGKDQHLLLGRWIRKRYSY-LLN-ELY--SPYDIYIQSTDVDRTLMSAESHLAGLYPPVG-K-EI-WSN-I-KWIPIPV-HTIP-TDKDHILAA--RKYCP----KYDYE-LDKV-LNSPE-IKKINKENKKLYAYLTEKTGNKIS-S----L-RSAEQLYDTLFIE---NLYNKTLPEWTK-SV-FP---DKLKSIAEKSFTTSAYNKILQRLKS-----GSLLGEMIDHMEK---KS-K-NA--------L-VP------DRKIWMYSAHDDTLANMLMTLNLF--E-P--HCPPYTATILIE-LRINLK---NQY----FVT------IYYKNTS-------EE---PKLLTLPG--C-I-TLC-PLNQFITLTK----DVI-PIN---W-E--KECTM-DW-E----QFEYNM---N----TPAVI-----------VILT------------SSILML-------------------LLLVLFIMGFIYWH------YKREHNQYYLRLTTDPI---------------------------------------------------------------------------------------------------------------
Apce508PR  -------------------------------------------------------------------------------------------------------------------------------------------------------------MI---------------------------------V-------FKL------------------------------------------------------I-FFM------------------------------------------NFI-Y-------S-T--------LE--LLMLIENV--------------------KTS--K---HNK------E---IEN---DSLR-L-VT---V------IMRHGERAPQ--------DTYPNDPYLN--NSMEPY-GWGQLTN-------------EGRRNQYNQGLFLRKKYNN-FLG-PTY--SPDIFYLQSTAVDRTKMSAMLEAAALWKPTE-K-QS-FKRDL-AWQPVTL-FYQP-RSEDTLMLI--WDTCP----KYAKL-RHAI-MNLPE-IQQIQDENKQFYKELTNLTGMVIS-T----P-NDVNSLYGTLTAE---KHMNLILPKWTK-NY-YP---DKLIPLTLYDFQLNVYNDFLKRLKG-----GPFLKKIITDMLA---KK-N-NT--------L-KPE-----VRKMFMYIGHDSTIVTLMDVMHVW--N-N--QMPNYNIMIMIE-LHENN----DEW----NVQ------IFLRNTT-----E-YE---PYPLTIPG--C-T-TIC-PLEKFIQILN----PMI-PDN---W-N--EECKV-NG-E----YKPPPA---P----LP-----------------------------------------------------------------------------------------------------------------------------------------------------------------------------------------------------------
Apce656AH  -------------------------------------------------------------------------------------------------------------------------------------------------------------ML---------------------------------L-------NNSV-----------------------------------------------------I----------------------------------------------SFI-L-------L-L--------F---A------------------------------------VTM------I---NCD---LDLQ-M-LH---V------VFRHGEKVPHKE-----AQNYPNDPYRD--YSYYPL-GNGDLTN-------------EGKLREYKIGKMLREHYNQ-YFG-PDY--WPEKIYARSTFIPRTQLSVQLVLAGLFPPSE-K-QT-WNPDL-PWIPTHS-FFVP-HKHDNLMFP---YNCP----KYKEE-YNEF-LKSNE-AQNLLGKYKYVMNYLTERSGKVIN-T----T-SDILHFYNLLKEQ---GNQNLTLPKWTE-AV-YP---ALLKEIVALHFKLRSYTNTLKRLNG-----GLLIRKIVEDIKL---YI-A-GR--------L-KPY-----DRKAFFFSGHEMNVAAVVRALELD--E-P--IIPLYGSTIILETLRDKK----KNY----YIR------VLFWSG--------EQ---LKYKTIPG--C-T-ELC-PLYDFFGIVK----DII-PND---D-E--YHCHP-NE-M--------TM---NEQ--INSSA-----------SNLI-----TGE--IWYYVFSI-------------------LLFTIVH---------------------------------------------------------------------------------------------------------------------------------------------
Apce863AHa  -------------------------------------------------------------------------------------------------------------------------------------------------------------MN----------------------------------------------------------------------------------------------------TTW------------------------------------------TLR-F-------I-V--------C---L------------------------------------LCC------R---ASL---AELK-L-VQ---T------IFRHGNKMPSN------INFYPNDPYIN--YTYEPA-GEGGLTN-------------VGKTTMYKVGQFFRERYED-LLG-EIY--TKENIWFRSDEIDRTVMSGQLVAAGLYPPSK-Q-QR-WNSDL-NWQPIPV-WTMP-ITMDCLYNT---QYSA----KYYTL-RNIV-EKTDKDVIQFEKDNKDTYKYLSEHTGGNIT-Q------SNVLLLYQYLFDQ---RNIGLELPEWTK-SV-FP--YGKLDELATYDILIRTRTLESKQILA-----GIWIREWLNHVND---HI-S-KK--------D---------TRKAFMYAAHDPNIACILSALDNF--D-N--EIPYYGNSLMFE-LHEND----NEY----YVQ------VLYKNK--------DN---IRVLKFPN--C-D-KMC-PLDEFKKFVK----PLI-SIN---M-E--EICGQ-K----------------------------------------------------------------------------------------------------------------------------------------------------------------------------------------------------------------------------------
Apce863AHc  -------------------------------------------------------------------------------------------------------------------------------------------------------------M---------------------------------------------------------------------------------------------------I-LPL------------------------------------------LYT-V-------M-Y--------T---S------------------------------------ISF------V---ECI---PELE-L-VQ---I------VFAHKTYAPISELIN---SNETSLPHNLT-YEYFNT-APITMPK-------------IGMLNMYNLGVHLRTIYDE-FLG-KIY--MQETAKMQTAEYPLSILAGQLVNAGLWPPAK-Q-QR-WNADI-NWQPIPI-DYIP-AHEDTLLLG---IQCP----NFILE-MGKV-LNTSH-VRERISQHLPLFDYISNYTGMNIR-R----P-SEVALLYTVFETK---ADLNQPLPYWAQ-DI-FP--NGGMYNVSLLEYDLLWETPLQKKLNG-----GAIVREILVNLLM---YI-K-GD--------I-PR------KRKLMMYSGNERNIVSVLKSLNLW--S-P--HIPNEAASVIFE-LYFDNE--TESH----GVK------INYYTGV-----D-GI---TIPLKIPN--C-T-EIC-PIRTFLYSII----DIL-PEN---T-Q--RLCHC-GK-I----DLFDQN---V----ILNDIIY------SRSVSHT-----------LQNIMHF-------------------ILLVITVFV-------------------------------------------------------------------------------------------------------------------------------------------
Apce863AHd  -------------------------------------------------------------------------------------------------------------------------------------------------------------MS----------------------------------------------------------------------------------------------------TTW------------------------------------------ILR-F-------I-V--------C---L------------------------------------LCY------R---ASL---AELK-L-VQ---T------IFRHGNKMPSN------IKFYPNDPYIN--YTYEPA-GRGGLTN-------------VGKMTIYKVGQFFRERYED-FLG-EIY--TKENIWFRSDEMERTEMSGQLVAAGLYPPSK-E-QR-WNPDL-NWQPIPV-WTIS-GTMDCLYNI---QFSS----RFYTL-RNIV-EETDEDVIQFEKDNKDIYKYLSEHTGGNIT-Q------SRVFTLYQYLFTQ---RDVGLKLPEWTK-SV-FP--HGKLEELAIYDILIRTRTLESKQISG-----GIWIREWLNHVND---HI-S-KK--------D---------SRKAFMYAAHELNIAYILSALDNF--D-N--EIPYYGNSLMFE-LHEDD----NKY----YVQ------VLYKNK--------DN---IRVLKFPN--C-D-KMC-PLDEFKKFVK----PLI-SIN---M-E--EICEQ-K----------------------------------------------------------------------------------------------------------------------------------------------------------------------------------------------------------------------------------
Apdo058AH  -------------------------------------------------------------------------------------------------------------------------------------------------------------MA---------------------------------D-------KERY-----------------------------------------------------L-Q--------------------------------------------IIL-I-------L-N--------L---L------------------------------------LQF-CS--ST-NDNDK---YTLE-S-VH---V------IFRHGDRTPSKL------EIYPKAPHN---SIYESL-GYGQLTD-------------KGKIREFQLGALLRAKYSK-FLG-GHH--TFGSVYAYSSDVDRTKMSLQLVLAGIYPPMI-D-EE---GHI-RLSPIPA-YYMP-NIVDNIMFS---SLCP----KYIKE-YFRV-SNLPI-IRKEILKNKDLLNYLKEHTGLDMI-IN--PL-LQIYKLYHFLMSQ---ISMNIALPEWAT-EN-VR---NRIEKLVALEYNILSYNTLMKRLNG-----GFIIKEFLKNLNK---Q--N-EN------------------APKIYVYSGHELNIAAFAKAHNLI--E-P--KLPAFGSAIIVEKLRNQC----GVA----YIQ------MHLWTGV-----T-EQ---LITYKIPK--C-E-KIC-PYNKYLKLIE----HVI-PFD---E-E--INCLW-NN-V----SINTLQ---T----YYDGDK----------MPIY-------------NILSL-----------------------------------------------------------------------------------------------------------------------------------------------------------------------
Apdo314AC  -------------------------------------------------------------------------------------------------------------------------------------------------------------MD----------------------------------------------------------------------------------------------------TTW------------------------------------------TLR-F-------I-V--------C---L------------------------------------LCC------R---ASL---AELK-L-VQ---T------IFRHGNKMPSN------INFYPNDPYIN--YTYEPA-GEGGLTN-------------VGKMTMYKVGQFFRERYED-FLG-EIY--TKENILFRSDEVDRTVMSGQLVAAGLYPPSK-E-QR-WNPDL-NWQPIPV-WTIP-RTIDCLYNT---QFSP----RFDML-RNIV-EETDKDVIQFEKDNRDVYKYLSEHTGGNIT-Q------SKVFSLYQHLFDQ---NNIGLELPEWTK-SV-FP--HGKLDELAIYDILIRTRTLESKQISG-----GIWIREWLNHVDD---YI-S-KK--------D---------RRKAFMYAAHDLNIACILSALGNF--N-N--EIPYYGNSLMFE-LHKDD----NEY----YVQ------VLYKDK--------DN---IRVLKFPN--C-D-KMC-PLNEFKKFVE----PLI-SIN---M-E--EICGQ-K----------------------------------------------------------------------------------------------------------------------------------------------------------------------------------------------------------------------------------
Apdo375AH  ---------------------------------------------------------------------------------------------------------------------------------------------MSLNT--------YKENQ---------------------------------W-------TLLI-----------------------------------------------------A-AI-------------------------------------------CYT-K-------K-R--------N---F------------------------------------FQM------T---RKE---FNVD-L-VQ---C------IFRHGERTPRRT------EL-PPNFTNY--AMYEPW-GLAQLTN-------------EGKMTEFRIGSMLRERYNT-FLG-NHY--YPSDVYAYSTDHDRTKTSLQLVLAGLFRPNP-F-QM-WNQNL-PWLPIPT-YCMP-SRVDHLLKP---DSSP----LYLKL-LNEV-RKEQK-FIEKLKPYGYLFKYISENTGANVK-T----S-HELYETYNQLVAQ---KASKLPLPEWYS-EE-IF---IKLQDIVKIEYEIRSYTLLQKRLNG-----GTIIKRFIENIII---NA-A-RR-----------N------PRKIYLYSGHEVNIAALVKALNLS--E-P--QLPPYGCAMIFEKLRNKD----GKH----YVR------FLYWD-------T-QK---LVTCNLPG--Q-D-DVC-PFEKYLYMIK----DLI-PTE---D-E--AYHKW-DY-L----TKQELR---R----LFDE------------IYFD-----IKY---------------------------------------------------------------------------------------------------------------------------------------------------------------------------------
Apdo532AH  -------------------------------------------------------------------------------------------------------------------------------------------------------------ML---------------------------------L-------NGSV-----------------------------------------------------I----------------------------------------------FFI-L-------L-L--------F---A------------------------------------VTM------I---NCD---LDLQ-M-LH---V------VLRHGEKVPHKE-----FQNYPNDPYRD--YSYYPI-GNGDLTN-------------EGKLREYKIGKMLRERYNQ-YFG-PDY--WPEKIYARSTFIPRTQLSVQLVLAGLFPPSE-K-QT-WNPDL-PWIPTHS-FFAP-YKHDNLMFP---YNCP----KYKEE-YNEF-SKSNE-AQNLLDKYKYVMNYLTKRSGKIIN-T----T-SDVLHFYNLLKEE---TNQNLTLPKWTE-AV-YP---ALLKEIVALHFKLRSYTKTLKRLNG-----GLLIRKMVEDIKL---YI-T-GR--------L-KPY-----DRKAFFFSGHEMNVAAIARALELD--E-P--IIPLYGSTIILETLRDKK----KNY----YVR------VLFWTG--------EQ---LKYKTIPG--C-T-ELC-PLYDFFAIVK----DII-PND---D-E--YHCHP-NE-K----IDKMAK---NEQ--INSSA-----------SNLI-----TGE--IWYYVFST-------------------LLFTIVRLNIINVYY-------------------------------------------------------------------------------------------------------------------------------------
Apdo547PR  MTFL---------------------------------------------------------------------------------------------------------------------------------------ISGSKAKN-----HIIKNMN---------------------------------K--------NLL-----------------------------------------------------V-IVL------------------------------------------TFF-I-------M-N--------LS---------------------------------------NAQ------D---IDL---GIIV-F-AN---V------LYRHGDRTPI--------RSYPNDPYNN--ESIWPV-PYGQLTN-------------IGKDQHLLLGRWIRKRYSY-LLN-ELY--SPYDIYIQSTDVDRTLMSAESQLAGLYPPVG-K-QI-WSN-I-KWMPIPV-HTIP-EDKDHILAA--KKYCP----KYDYE-LDKV-LNSPE-IRKMNKENKKLYAYLTEKTGNKIS-S----L-RSAEQLYDTLFIE---NLYNKTLPEWTK-SV-FP---DKLKSIAEKSFTTSAYNKILQRLKS-----GSLLGEMIDHMEK---KS-K-NA--------L-VP------DRKIWMYSAHDDTLANMLMTLNLF--E-P--HCPPYTATILIE-LRINLK---NQY----FVT------IYYKNTS-------EE---PKLLTLPG--C-I-TLC-PLNQFITLTK----DVI-PIN---W-D--KECTM-DW-E----QFEYNI---N----TPAVI-----------VILT------------SSILML-------------------LLLVLFIMGFIYWH------YKREHNQYYLRLTTDPI---------------------------------------------------------------------------------------------------------------
Apdo615LY  -------------------------------------------------------------------------------------------------------------------------------------------------------------MI---------------------------------V-------FKL------------------------------------------------------I-FFM------------------------------------------NFI-Y-------S-T--------LE--LLMLIENV--------------------KTS--K---HNK------E---IEN---DSLR-L-VT---V------IMRHGERAPQ--------DTYPNDPYLN--NSMEPY-GWGQLTN-------------EGRRNQYNQGLFLRKKYNN-FLG-PTY--SPDIFYLQSTAVDRTKMSAMLEAAALWKPTE-K-QS-FKRDL-AWQPVTL-FYQP-RSEDTLMLI--WDTCP----KYTKL-RHAI-MNLPE-IQQIQDENKQFYKELTNLTGMVIS-T----P-NDVNSLYGTLTAE---KHMNLILPKWTK-NY-YP---DKLIPLTLYDFQLNVYNDVLKRLKG-----GPFLKKIITDMLA---KK-N-NT--------L-KPE-----IRKMFMYIGHDSTIVTLMDVMHVW--N-N--QMPNYNIMIMIE-LHENN----DEW----NVQ------IFLRNTT-----E-YE---PYPLTIPG--C-T-TIC-PLEKFIQILN----PMI-PDN---W-N--EECKV-NG-E----YKPPPA---P----LP-----------------------------------------------------------------------------------------------------------------------------------------------------------------------------------------------------------
Apdo813ACa  ------------------------------------------------------------------------------------------------------------------------------------------------------------MMN----------------------------------------------------------------------------------------------------TTW------------------------------------------TLR-F-------I-I--------C---L------------------------------------LCC------R---ASL---AELK-L-VQ---T------IFRHGNKMPSN------INFYPNDPYIN--YTYEPA-GRGGLTN---------------------VRQFFRERYED-FLG-EIY--TKENIWFRSDEVDRTVMSGQLVAAGLYPPSK-E-QR-WNPDL-NWQPIPV-WTIP-VTMDCLYIT---QFSP----RFHTL-RNIV-EETDEDVIQFEKDNRDIYKYLSKHTGGNIT-Q------SRVFSLYQYLFSQ---RDIGLELPEWTK-SI-FP--HGKLEELAIYDILIRTRTLELKQMLG-----GIWIREWLNHVND---HI-S-KK--------D---------MRKAFMYAAHDLNIAYILSALDNF--D-N--EIPYYGNSLMFE-LHEDD----NEY----YVQ------ILYKNK--------DN---IRVLKFPN--C-D-KMC-PLDEFKKFVE----PLI-SIN---M-E--EICGH-K----------------------------------------------------------------------------------------------------------------------------------------------------------------------------------------------------------------------------------
Apdo813ACb  ---------------------------------------------------------------------------------------------------------------------------------------------------------MGTMMT-----------------------------SLI-E-------LK-----RF------------------------------------------------S-SMS------------------------------------------IIA-I-------L-A--------M---A---------------------------------------------V---GVQ---AELK-Q-IN---V------IFRHGDRIPDEK-----NEMYPKDPYLY--YDFYPL-ERGELTN-------------SGKMREYQLGQFLRERYGD-FLG-DIY--TEESVSALSSFYDRTKMSLQLVLAALYPPNK-L-QQ-WNEDL-NWQPIAT-KYLR-RYEDNIFLP---EDCL----LFTIE-FDRV-LESPR-GKYEFSKYDKLKKKLEEWTGKNIT-T----P-WDYYYIYHTLVAE---QSYGLTLPSWTN-NI-FP--RGELLDATVFTYNITNSTPLLKKLYG-----GPLLRIFTKHMLD---VV-S-GT--------Q-KK------KRKIYLFSGHESNIAAVLHALQLY--Y-P--HVPEYSSSIIME-LHNIE----GTH----YVK------IVYYLGI-----P-SE---ARELQLPG--C-E-VLC-PLYKYLQLIE----NVI-PSN---E-E--MICDK-RF-A----DESANN---L----SIEEL-----------DFVK-----------L-NLIRIA--GTENK---------------------------------------------------------------------------------------------------------------------------------------------------------------
Apdo813AHc  -------------------------------------------------------------------------------------------------------------------------------------------------------------M---------------------------------------------------------------------------------------------------I-LPL------------------------------------------L-A-V-------M-Y--------T---S------------------------------------ISF------V---ECI---PELE-L-VQ---I------VFAHKTYAPISELIN---SNETSLPHNLT-YEYFNT-APITMPK-------------IGMLNMYNLGVHLRTIYDE-FLG-EIY--MQETAKMQTAEYPLSILAGQLVNAGLWPPAK-E-QR-WNADI-NWQPIPT-DYIP-AHEDTLLLG---IQCP----NFILE-MEKV-LNMSR-VREKISQHLPLFNYISNYTGMNIR-R----P-SEVALLYAVFETK---ADLNQPLPYWAQ-DI-FP--NGGMYNVSLLEYDLLWETSLQKKLNG-----GAIVREILVNLLM---YI-K-GD--------V-PT------KRKLMMYSGNERNIVSVLKSLNLW--S-P--HIPNEAASVIFE-LYFDNE--TETY----GVK------INYYTGI-----D-GI---TIPLIIPN--C-T-KIC-PIRTFLYSII----DIL-PEN---T-Q--RLCHC-GK-I----DLSDQS---V----ILNDIIY------NRSVSHK-----------LQNIMLL-------------------ILLVITLFV-------------------------------------------------------------------------------------------------------------------------------------------
Apfl143AHa  -------------------------------------------------------------------------------------------------------------------------------------------------------------MD----------------------------------------------------------------------------------------------------TAW------------------------------------------TLR-F-------V-I--------C---L------------------------------------LCC------R---ASM---AELK-L-VQ---T------IFRHGNKMPSS------VDFYLNDPYIN--STYEPA-GRGGLTN-------------IGKMAMYKVGQFFRERYED-FLG-EVY--TKENIWFRSDQADRTVMSGQLVAAGLYPPSK-I-QR-WNPDL-NWQPIPV-WTMP-IIVDCLYNT---QFSP----RLDTL-RKMV-EETDEDVIQFEKDNKDVYKYLSEHTGGNIT-Q------STVFLLYQYLFDQ---RNIGLELPEWTR-SV-FP--E-KLEELAVYDILIRTRTLESKQISA-----GIWIREWLNHVND---HI-S-KK--------D---------TRKAFMYAAHDPNIACILSALDNF--D-N--EIPYYGNILMFE-LHEDD----NEY----YVQ------VLYKNK--------DN---IRVLEFPN--C-D-TMC-PLDEFKKFVK----PLI-SIN---M-E--EICGQ-K----------------------------------------------------------------------------------------------------------------------------------------------------------------------------------------------------------------------------------
Apfl143AHc  ----------------------------------------------------------------------------------------------------------------------------------------------------------MSTIG----------------------------------------------------------------------------------------------------TIW------------------------------------------TLR-F-------I-I--------C---L------------------------------------LCC------R---ASL---AELK-L-IQ---T------VFRHGNKTPSN------ITFYPNDPYIN--CTYEPV-GRGDLTN-------------VGKMTMYQVGQFFRERYED-FLG-EIY--TKKKIWFRSDKIDRTVMSGQLVATGLYPPSK-I-QR-WNPDL-NWQPIPI-WTMP-IAMDCLYNT---RYSS----KFHIL-RNIV-EETDENVIQFEKDNKDIYKYLSEHTGGNIT-Q------LRVFILYKYLFEQ---KDIGLELPEWTK-SV-FP---GKLEELAVYDISISIRTLESKQILA-----GIWIREWLNHVND---YI-S-KN--------D---------TRKAFMYAAHDINIAYILSALDNF--D-N--EIPYFGSSLMFE-LHEDN----NEY----YVQ------MLYKNK--------DN---IRVLEFPN--C-D-KMC-PLDEFKKFVK----PLI-SFN---M-E--EVCRQ-I----------------------------------------------------------------------------------------------------------------------------------------------------------------------------------------------------------------------------------
Apfl296AH  ---------------------------------------------------------------------------------------------------------------------------------------------MSLNT--------YKPHQ---------------------------------C-------TLLI-----------------------------------------------------S-AI-------------------------------------------CYT-K-------N-R--------N---F------------------------------------FQM------T---RKE---FSID-L-VQ---C------IFRHGERTPRRS------EL-PPNFTNF--AMYEPW-GLAQLTN-------------EGKMTEFRIGSMLRERYNK-FLG-NHY--YPSDVYAYSTDHDRTKTSLQLVLAGLFRPNP-F-QT-WNQNL-PWLPIPT-YCMP-SKVDHLLKP---DSSP----LYIKL-LNEV-RKEQK-FIEKLKPYAYLLKYINENTGSNMK-S----S-YELYETYNHLVAQ---KASKLPLPEWYS-DE-IF---IKLQDIVKIEYEIRSYTLLQRRLNG-----GTIIKRFIENIII---NA-A-RR-----------N------PRKIYLYSGHEVNIAALVKALNLT--E-P--QLPPYGCAMIFEKLRNTD----GKH----YVR------FLYWD-------T-QK---LITCNLPG--Q-D-DVC-PFEKYLYMIK----DLI-PTE---D-E--SHHKW-DY-L----TKQEVR---R----LFDE------------IYLD-----IKY---------------------------------------------------------------------------------------------------------------------------------------------------------------------------------
Apfl529AH  -------------------------------------------------------------------------------------------------------------------------------------------------------------ML---------------------------------F-------NGSV-----------------------------------------------------I----------------------------------------------SFI-L-------L-L--------F---T------------------------------------VVM------I---NCD---LDLQ-M-LH---V------VFRHGEKVPHKE-----FQNYPNDPYRD--YSYYPL-GSGDLTN-------------EGKLREYRIGKMLRERYNQ-YFG-PDY--WPEKIYARSTFIPRTQLSVQLVLAGLFPPSE-K-QT-WNPDL-PWIPTHS-FFMP-YHHDNLMFP---NNCP----KYKEE-YNEF-LQQNE-AQNLLNKYKYVMNYLTERSGKVIN-T----T-SDVLHFYNLLKEE---TIQNLTLPKWTE-AV-YP---ALLKEIVALDFKFRSYTKTLKRLNG-----GMLIRKIVEDIKL---YI-A-GR--------L-KPY-----DRKAFFFSGHEMNVAAVARALELD--E-P--IIPSYGFTIILETLRDKK----KNY----YVR------VLFWNG--------EQ---LKYKTIPG--C-A-ELC-PLYDFFAIVK----DII-PND---D-E--YLCHS-NE-K----INKRTK---NEQ--INSSA-----------SNLI-----TGK--ICYYVFSI-------------------LLFTIVRLDH------------------------------------------------------------------------------------------------------------------------------------------
Apfl640PR  -------------------------------------------------------------------------------------------------------------------------------------------------------------MN---------------------------------K--------NLL-----------------------------------------------------V-IVL------------------------------------------TFF-I-------M-N--------LS---------------------------------------NAQ------D---IDL---GTIV-F-AN---I------LYRHGDRTPI--------RPYPNDPYNN--ESIWPV-PYGQLTN-------------IGKDQHLLLGRWIRKRYSY-LLN-ELY--SPYDIYIQSTDVDRTLMSAESQLAGLYPPVG-K-QI-WSN-I-KWMPIPV-HTIP-EDKDYILAA--KKYCP----KYDYE-LDKV-LNSPE-MRKINKENKKLYAYLTEKTGNKIS-S----L-RSAEQLYDTLFIE---NLYNKTLPEWTK-SV-FP---DKLKSIAEKSFTTSAYNKILQRLKS-----GSLLGEMIDHMEK---KQ-K-NA--------L-VP------DRKIWMYSAHDETLANMLMTLNVF--E-P--HCPPYTATILIE-LRINLK---NQY----FVT------IYYKNTS-------EE---PKLLTLPG--C-I-TLC-PLNQFITLTK----DVI-PIN---W-E--KECTM-DW-E----QLEYNM---N----TPAVI-----------VILT------------SSILML-------------------LLLVLFIMGFIYWH------YKREHNQYYLRLTTDPI---------------------------------------------------------------------------------------------------------------
Apfl679LY  -------------------------------------------------------------------------------------------------------------------------------------------------------------MI---------------------------------I-------FKI------------------------------------------------------I-FFM------------------------------------------NFI-Y-------L-T--------LE--LLMLIENV--------------------KTS--K---HNK-----------EN---DSLR-L-VT---V------IMRHGERAPQ--------DTYPNDPYLN--NSMEPY-GWGQLTN-------------EGRRNQYNQGLFLRKKYNN-FLG-LTY--SPDIFYLQSTAVDRTKMSAMLEAAALWKPTE-K-QS-FKRDL-AWQPVTL-FYQP-RSEDTLMLI--WDTCP----KYAKL-RHAI-MNLPE-IQQIQNENKQFYKELTNLTGMVIS-T----P-NDVNSLYGTLTAE---KHMNLILPKWTK-NY-YP---DKLIPLTLYDFQLNVYNDLLKRLKG-----GPFLKKIITDMLA---KK-N-NT--------L-KPE-----VRKMFMYIGHDSTIVTLMNVMHVW--N-N--QMPNYNIMIMIE-LHENN----DEW----NVQ------IFLRNTT-----E-YE---PYPLTIPG--C-T-TIC-PLEKFIEILN----PMI-PDN---W-N--EECKV-DG-E----YKPPPA---P----LP-----------------------------------------------------------------------------------------------------------------------------------------------------------------------------------------------------------
Apfl993AH  -------------------------------------------------------------------------------------------------------------------------------------------------------------MA---------------------------------D-------KERY-----------------------------------------------------L-Q--------------------------------------------IIL-L-------L-N--------L---L------------------------------------FQF-CS--ST---NDQ---YTLE-S-VH---I------IFRHGDRTPSKL------EIYPKAPYD---SIYESL-GYGQLTD-------------KGKIREFQLGALLRTKYSK-FLG-GHH--TYGSVYAYSSDVDRTKMSLQLVLAGIYPPTI-D-DE---GAI-RLSPIPA-YYVP-NIVDNIMFS---SLCP----KYIKE-YFRV-SNLPV-IHKEILKNKDLLNYLEEHTGLNMT-NN--PL-LQTYKLHHFLMSQ---ISMNIALPEWAT-EQ-VR---SKMEKLVALEYDILSYNTLMKRLNG-----GFIIKEFLKNLNK---PG-N-TN------------------APKIYVYSGHELNIAAFAKAHDLT--E-P--KLPAFGSAIVVEKLRNHS----GVA----HIQ------MHLWTGV-----T-EQ---LITYKIPK--C-E-KIC-NYNKYLKLIE----HVI-PLD---E-E--LNCLW-NN-V----SINSLQ---A----YYDGDK----------IPVY-------------NVISL-----------------------------------------------------------------------------------------------------------------------------------------------------------------------
Apme642AHa  ------------------------------------------------------------------------------------------------------------------------------------------------------------MMG--------------------------------------------------------------------------------------------------I-TVW------------------------------------------TLR-F-------I-V--------C---L------------------------------------LCC------Q---ASL---AELK-L-VQ---T------IFRHGNKMPSQ------VNIYPNDPYVN--YTYEPA-GKGGLTN-------------VGKTNMYKVGQFFRERYED-FLG-KIY--TKENIWFRADEVDRTVMSGQLVAAGLYPPSE-E-QR-WNPNL-NWQPIPV-WTIP-ATMDCLYTT---PFSS----KFHTM-RNLV-EETDEDVIQFEKDNKDIYKYLSEHTGGNVT-Q------SKVFSLYQYLFAQ---KDIGLELPEWTK-SV-FP--HGKLDELVIYDILIRTRTLELKQILG-----GLWIREWLNHVND---HI-S-KK--------D---------TRKAFMYAAHDLNIAYILSALDNF--D-N--EIPYYGNSLMFE-LHEDD----NEY----YVQ------VLYKNK--------DN---IRVLKFSN--C-D-TMC-PLDEFKKFVK----PLI-SIN---M-E--EICEQ-K----------------------------------------------------------------------------------------------------------------------------------------------------------------------------------------------------------------------------------
Apme642AHc  -------------------------------------------------------------------------------------------------------------------------------------------------------------M---------------------------------------------------------------------------------------------------I-LPL------------------------------------------LYT-V-------M-Y--------I---S------------------------------------ISF------V---ECI---PELE-L-VQ---I------VFAHKTYAPISELIK---SNETSLPHNLT-YEYFNT-APITMPK-------------IGMLNMYNLGVHLRTIYDE-FLG-EIY--MQETTKMQTAEYPLSILAGQLVNAGLWPPAK-Q-QR-WNADI-NWQPIPI-DYIA-AHEDTLLLG---IQCP----NFILE-MEKV-LNTSH-ARERISQHLPLFDYISNYTGMNIR-R----P-SEVALLYSVLETK---ADLNQPLPYWAR-DI-FP--NGGMYNVSLLEYDLLWETPLQKKLNG-----GAIVREILVNLLM---YI-K-GD--------I-PR------KRKLMMFSGNERNVVSVLKSLNLW--S-P--HIPNEAASVIFE-LYFDNE--TESH----GVK------INYYTGV-----D-GI---TIPLKIPN--C-T-EIC-PIRTFLYSLI----DIL-PEN---T-Q--RLCHC-GK-I----DLSDQS---V----ISNDIIYS-----SRSVSHR-----------LQSIMHLS------------------ILLVITLFV-------------------------------------------------------------------------------------------------------------------------------------------
Apme642AHd  ------------------------------------------------------------------------------------------------------------------------------------------------------------MMS--------------------------------------------------------------------------------------------------I-MVW------------------------------------------TLR-F-------I-V--------C---L------------------------------------LCC------R---TSL---AELK-L-LQ---T------IFRHGNKMPST------INFYPNDPYIN--YTYEPA-GKGGLTN-------------IGKMTMYKVGQFFRKRYEN-FLG-EIY--TKENIWFRSDEVDRTAMSVQLVTTGLYPPSK-Q-QR-WNPDL-NWQPIPV-WTVP-FTMDCLYNS---QFSA----KFYTL-RNMV-EETDKDVIQFKKDNRDVYEYLSKHTGGNIT-Q------SKVFLLYQYLFDQ---RNIGLELPEWTK-SV-FP--HGKLDELAVYDILIRTRTLESKQISA-----GIWIREWLNRVND---HI-S-KK--------D---------TRKAFMYAAHDPNIACILSALDNF--D-N--EIPYYGNSLMFE-LHEEN----SEY----YVQ------MLYKNK--------DD---IRVLKFPN--C-D-NMC-PLDEFKKFVK----PLI-SIN---T-D--EICGQ-K----------------------------------------------------------------------------------------------------------------------------------------------------------------------------------------------------------------------------------
Apme645AH  -------------------------------------------------------------------------------------------------------------------------------------------------------------MA---------------------------------D-------KERY-----------------------------------------------------L-Q--------------------------------------------IIL-L-------L-N--------L---L------------------------------------LQF-CS--ST-N-NNK---YTLE-S-VH---I------IFRHGDRTPSKL------EIYPTAPYN---PIYESL-GYGQLTD-------------KGKIREFQLGALLRTKYSK-FLG-GHH--TYGSVYAYSSDVDRTKMSLQLVLAGIYPPTI-D-EE---GSI-RLSPIPA-YYVP-NIVDSLLFP---SLCP----KYQKE-YFKV-SNLPL-IRKEILKNKDLLNYLEEYTGLNMT-TN--PL-LQIYKLHHFLMSQ---ISMNIALPEWAT-EN-VR---HRIEKLVALEYNILSFNTLMKRLNG-----GFIIKEFIKNLNK---SN-N-TS------------------NPKIYVYSGHELNIAAFAKAHDLI--E-P--KLPAFGSAIIVEKLRNHC----GEV----YIQ------MHLWTGV-----T-EQ---LITYKIPK--C-E-KIC-PYNKYLKLIE----HVI-PCD---E-E--INCLW-NN-I----SMNTLQ---A----YYHGDKT---------ISIY-------------NILS------------------------------------------------------------------------------------------------------------------------------------------------------------------------
Apme649AH  -------------------------------------------------------------------------------------------------------------------------------------------------------------ML---------------------------------L-------NGSV-----------------------------------------------------I----------------------------------------------SFILL-------L-L--------F---A------------------------------------VAM------I---NCD---FDLQ-M-LH---V------VLRHGEKVPHRD-----VQSYPNDPYRD--YSFYPL-GNGDLTN-------------EGKLREYKIGKMLRERYNQ-YFG-PDY--WPEKIYARSTYIPRTQLSVQLVLAGLFPPSE-K-QT-WNPDL-PWIPTHS-FFAP-YKHDNLMFP---YNCP----KYKEE-YNEF-LKSNE-AENLLDKYQYVMNYLTERSGKVIN-T----T-SDILHFYNLLKEE---KNQNLTLPKWTE-AV-YP---ALLKEMVALHFKLRSYTRTLKRLNG-----GFLIRKIVEDIKL---YI-A-GR--------L-KPY-----DRKAFFFSGHEMNVAAFARALELD--E-P--IIPLYGSTIILETLRDKK----KNY----YVR------VLLWTG--------EQ---LKYKTIPG--C-T-ELC-PLYDFFAIVN----DII-PND---D-E--YHCHP-NE-K----IEK------NEE--INSSA-----------SNLI-----IGE--IWYYVFST-------------------LLFTIVHFDIINVYH-------------------------------------------------------------------------------------------------------------------------------------
Apme651LYb  -------------------------------------------------------------------------------------------------------------------------------------------------------------MI---------------------------------V-------FKF------------------------------------------------------I-FFM------------------------------------------NFI-Y-------S-T--------LE--LLMLIENV--------------------KTS--K---HNK------E---IEN---DSLR-L-VT---V------VMRHGERAPQ--------DTYPNDPYLN--NSMEPY-GWGQLTN-------------EGRRNQYNQGLFLRKKYNN-FLG-STY--SPDIFYLQSTAVDRTKMSAMLEAAALWKPTE-K-QS-FKRDL-AWQPVTL-FYQP-RSEDTLMLI--WDTCP----KYAKL-RHAI-MNLPE-VQQIQDENKQFYKELTNLTGMVIS-T----P-NDVNSLYGTLTAE---KHMNLILPKWTK-NY-YP---DKLIPLTLYDFQLNVYNDFLKRLKG-----GPFLKKIITDMLA---KK-N-NT--------L-KPE-----VRKMFMYIGHDSTIVTLMDVMHVW--N-N--QMPNYNIMIMIE-LHENN----DEW----NVQ------IFLRNTT-----E-YE---PYPLTIPG--C-T-TIC-PLEKFIQILN----PMI-PDN---W-N--EECKV-NG-E----YKPPPA---P----LP-----------------------------------------------------------------------------------------------------------------------------------------------------------------------------------------------------------
Apme651PRa  MTFL---------------------------------------------------------------------------------------------------------------------------------------ISSSKAKN-----HIIENMN---------------------------------K--------NLL-----------------------------------------------------V-IVL------------------------------------------TFF-I-------M-N--------LS---------------------------------------NAQ------D---IDL---GTIV-F-AN---I------LYRHGDRTPI--------RPYPNDPYND--ESIWPV-PYGQLTN-------------IGKDQHLLLGRWIRKRYTY-LLS-ELY--SPYDIYIQSTDVDRTLMSAESHLAGLYPPVG-K-EI-WSN-I-KWIPIPI-HTIP-EDKDHILAA--KKYCP----KYDYE-LDKV-LNSPE-IKKINKENKKLYAYLTEKTGNKIS-S----L-RSAEQLYDTLFIE---NLYNKTLPEWTK-SV-FP---DKLKSIAEKSFTTSAYNKILQRLKS-----GSLLGEMIDHMEK---KS-K-NA--------L-VP------DRKIWMYSAHDDTLANMLMTLNLF--E-P--HCPPYTATILIE-LRINLK---NQY----FVT------IYYKNTS-------EE---PKLLTLPG--C-I-TLC-PLNQFITLTK----DVI-PIN---W-E--KECTM-DW-E----QLEYNM---N----TPAVI-----------VILT------------SSILML-------------------LLLVLFIMGFIYWH------YKREHNQYYLRLTTDPI---------------------------------------------------------------------------------------------------------------
Apme653AH  ---------------------------------------------------------------------------------------------------------------------------------------------MSLNT--------YKANQ---------------------------------C-------TLLI-----------------------------------------------------A-AI-------------------------------------------CYT-R-------N-R--------N---F------------------------------------FQM------T---RKE---FSID-L-VQ---C------LFRHGERTPRRT------EL-PPNFTNF--AMYEPW-GLAQLTN-------------EGKMTEFRIGSMLRERYNR-FLG-NHY--YPSDVYAYSTDHDRTKTSLQLVLAGLFRPNP-F-QT-WNQNL-PWIPIPT-HCMP-SRVDHLFKP---DSSP----LYLKL-LNEV-RKEQK-FIEKLKPYEYLFKYLNEKTGANMK-T----S-HELYETYNQLVAQ---KASKLPLPEWYS-DE-IF---IKLQDVVKIEYEIRSYTLLQKRLNG-----GTIIKRFIENIII---NA-A-RR-----------N------PRKIYLYSGHEVNIAAIVKALNFD--E-P--QLPPYGCAMIFEKLRNKD----GKH----YVR------FLYWD-------S-EK---LVTVNLPG--Q-D-DVC-PFEKYLYIIK----DLI-PTE---D-E--SHHKW-DY-L----TKQEIR---R----LFDE------------IYFD-----IKY---------------------------------------------------------------------------------------------------------------------------------------------------------------------------------
Atro311aV  ----------------------------------------------------------------------------------------------------------------------------------------------------------------------------------------------------------------------------------------------------------------------------------------------------------------------------------------------------------------------------------M------V---EHS---GQVK-L-LA---V------VFRHGDRSLDPN---V-GESYPNDPYRD--LDIFPV-GPGGLTN-------------NGKLRAFNLGQALRKKYDK-FLG-NIY--YPELIKARSTDCDRTKMSLQLVLSGLFPPAS-S-QK-WKNGV-DWQPIPT-EYFP-LKNDWLLRA---DLNP----KCAAE-IDRF-KNSPE-FRERFAELNDLVKFLEKVTGKVYK-N----V-EELFLLYLTFSVQ---REMGLKLPEWAD-KL-FP--NGRLLDAASLAFDTRNGNDKLKKLHGVLL-LGVLLRKITDNFQR---CQ-K-GA--------L-KN------GRKIYLYSGHDLNVAALLNTLGIW--K-P--HSPQFTSAIIME-LLEIE----NKP----FVK------VIYYLGI-----P-SE---FTEMQIPG--SPT-KLC-PLDEFLDLYK----NFI-ATD---E-D--FNVSD-SN-I----AQH------------------------------------------------------------------------------------------------------------------------------------------------------------------------------------------------------------------------
Atro337aV  -------------------------------------------------------------------------------------------------------------------------------------------------------------MK---------------------------------N-------VL-----AF------------------------------------------------V-CWC------------------------------------------IVM-N-----KEV-V--------F----------------------------------------GDT------V---ENE---AKVK-L-LS---V------LFRHGDRTPDPS---I-GGTYPNDPYRN--YTYFPV-GLGGLTN-------------KGKMRVFKLGQALRLKYDE-FLG-DLY--YPDVLEGRSTDYDRTKMTLQMVLNGLFPPAP-I-QQ-WKDGV-DWQPIPT-VYFH-EEEDWVLRS---DLCP----KYIVE-SSRY-LNSAE-FRERLAEHKNLTEFLEKVTGESSM-N----A-GDLFVLHSTLITQ---SQLGLDIPEWAT-EI-LS--NGRLADAASLRLEAFKGNDELKRLWG-----GMLLRKITDDFLS---YR-N-GS--------L-PD------GRKIFLYSAHDLNVVGLLSTLGVY--D-S--RFPQYSSAVIIE-LLEYE----NDY----FVK------VIYYLGI-----P-PK---FIVMQIPG--C-T-ELC-PLDKFLYQLE----NVI-ATD---E-D--IKCN-------------------------------------------------------------------------------------------------------------------------------------------------------------------------------------------------------------------------------------
Atro346aP  M------------------------------------------------------------------------------------------------------------------------------------------------------------MS---------------------------------Q--------KSF-----------------------------------------------------V-I--------------------------------------------IIC-A-------L-G--------IS---------------------------------------LAE------H---IDL---GSVI-F-AN---I------LFRHGDRTPV--------DPYSTDPYAN--ESLWPV-PFGDLTN-------------LGKEEHLLLGRSFRERYSH-LLP-QTY--SRYDIYVRSTDVDRTLMSAEANLAGLYPPYG-N-QV-WDK-V-KWLPIPV-HTVP-ELEDNILAG--KKECP----RYNLE-LKKV-VNSPE-MREINERNKDLYEYVTKNSGNLIT-S----I-LDIERVYDTLFIE---ELFNFTLPEWTK-SV-YP---EKMKPLAELSFTLEAHTKILQRLRS-----GLLIGEMVDHIVR---KS-Q-NT--------L-TP------DRKVWIYSAHDNTISNFLMSLNLF--E-P--HSPPYAATVLVE-LRVNLL---KEH----IVT------ISYKNSS-------GE---PRLLTLPG--C-T-VAC-PLKQFVKLTK----DTI-PDN---W-E--EECLL-NW-K----EYEHSI---N----TSSIV-----------AVLT------------SLVLVL-------------------ILLVLLIIGFVYWH------HNCDNNRYYLKLNTDAI---------------------------------------------------------------------------------------------------------------
Atro348aV  -------------------------------------------------------------------------------------------------------------------------------------------------------------MK---------------------------------K-------YI-----IS------------------------------------------------I-SLC------------------------------------------LVI-N-----EVI-V--------I----------------------------------------GDA------V---DNE---PQVK-L-LT---V------LVRHGDRTPDSS---I-GESFPTDPALNPEDDFFPV-GLGGLTN-------------EGKLQVFNFGRILRSKYKK-FLG-DVY--YPSIVKSRSTDYDRTKMTLQLVLSGLFPPPP-S-QQ-WKLGV-EWQPIPF-EYLR-KEEDWVLRP---NLCP----KCVAA-NDRY-TKTDE-YRKRVSELEGLSKYVEKVSGQTYN-S----I-LDLALLYVTLAAE---SARGKELPAWSK-DL-FP--NGKLLDAATFFFDLQDGNDELRRLTG-----GMLLRKMIDDFHS---HK-N-GT--------M-AK------GRKIFVYSAHDLNVAGFLSALKIW--K-S--HMPQYSSAVVIE-LLEHD----GEY----FVK------VNYFKGE-----P-PL---LQEMRIPG--C-D-KVC-PLDEFIHLLK----NVT-ATD---D-D--LRCA-------------------------------------------------------------------------------------------------------------------------------------------------------------------------------------------------------------------------------------
Atro373aL  -------------------------------------------------------------------------------------------------------------------------------------------------------------ME--------------SRGGFLRNSCRSG------R-------RGIC---------------------------------------------------VSV-AIT----------------AAIIGC--------------------VLL-A-------Y-T--------A---F------------------------------------ANS-A----A---ETV---NNLQ-Q-VA---I------IFRHGDKNPT--------ETYPNDPWAD--YD-WPD-GWGALTK-------------KGMLQMYTLGERLRAMYGP-FLG-NKY--KSTDLLVRSSYADRCIMSAQVLLAALYQPTE-E-DL-FIPGL-PWRPIPV-HSIP-RNIDKLIVS--KAPCP----KLDKE-LAQA-YLNFS--KTVDDSFVSMCKELTTYTGHKIE-T----I-LDVELLFNTLEIE---SEHGLELPKWAL-KY-YD---EKMRGLAAKSLALFTSNLTQRRLRG-----GNLLKEILEKMVM---RR-N-GT--------D---------THKMYLYSAHDTTLVNTLRAMGFT--E-E-LLKPEHGASLIFE-LHVAEG--GQNH----EIK------ILYLNNT----ET-TE---PHSMNVPG--C-P-GPC-MIDTLFKIWE----PVL-PRN---W-E--RECSV------------------------------------------------------------------------------------------------------------------------------------------------------------------------------------------------------------------------------------
Atro410aV  -------------------------------------------------------------------------------------------------------------------------------------------------------------MP--------------------------------------------------------------------------------------------------T-SHE------------------------------------------LIV-C-------G-L--------T---L------------------------------------ILS------R---SFG---EDLK-L-VQ---V------IFRHGDRAPNFD---S-IEFYPLDPYAN--ETWYPH-GWDGLTN-------------EGKRRAYDLGVFFKERYGV-WLG-DIY--LSNEVEFRSSNMERTIMSAQLVAAGLFPPTG-I-QR-WNENL-NWQPIPV-FASP-TSMKRLYAT--HMHCP----RLVAM-RNEI-LKTDAHLIQRNEELKEFYEFLTPNIGRTAG-Q------LETFLVYHQLVSE---LYANLPLPEWTR-GI-FP--EGRMERVASYQFIVNSYNKSMIQLEG-----GVWIRELLTNVDS---YL-N-KS--------Q-SA------SRKAIFHGAHEYNIAAILIALGVF--E-Q--HVPFYCNTIMFE-LSKID----DDF----YVK------VLYKHK--------DS---VEELVIPG--CGA-ANC-PLETFRRMVE----DVVFTGD---V-E--AACQM-KN---------------------------------------------------------------------------------------------------------------------------------------------------------------------------------------------------------------------------------
Atro499aV  -------------------------------------------------------------------------------------------------------------------------------------------------------------MI---------------------------------N-------HKF------------------------------------------------------F-ILF------------------------------------------TII-A-------T-N--------C---F------------------------------------VEI------V---KCE---PELK-L-LH---V------LFRHGDKVPHTP-----WQSYPTDPHKN--HSYFPT-SNGGLTN-------------VGKLREYKIGTMLRNRYDE-FLG-PYY--STDLIDARTTYVGRTHMSVQLVLAAMFPPVG-E-QI-WNPRL-SWQPIFS-TYVNDVDQDYLFFP---DHCH----LYREE-YAKF-LAEDS-TKKMIAKYQATLDYLTKHTGKVVD-N----T-EAVYYLFNTLKEE---AAQNLTLPEWTS-SV-YP---HPMEEILALDFDLRSWTTNLKRLNG-----GNMLRKITEDIKA---VL-T-GN--------P-ALG-----KKKAFLFSGHEQNVARLSRVLGTG--E-P--MIPAYGSTIIIETIQDREK--GGNY----FVR------ILLWTGV-----T-ER---LITQSIPG--C-N-ELC-PLDEFLNLLK----DVI-PSD---K-E--YLCGS-EK-K----NSGSKLF-G------------------------------IKN--TWVTVFVAS------------------IIVSFSSTW-------------------------------------------------------------------------------------------------------------------------------------------
Atro932aP  -------------------------------------------------------------------------------------------------------------------------------------------------------------MA---------------------------------NF------YSTR---KF------------------------------------------------LPIIL------------------------------------------ALV-F-------V-S------------VAIAANASRGGP------GRRGGGHSRNPNRNEE---SEA------A---LRA---ASLR-Q-VT---V------VFRHSHRTPA--------DTYPNDPHIN--SKLEPY-GWGQLTN-------------EGKLAAYNQGLWLAKRDGP-FLG-TEF--STDIFQLQTTAVDRAQMSGMLTSAGLWVPKG-T-QL-WKSNL-KWQPTPI-KYQE-LDQDTLLLV--RTDCR----AYYRE-LDAV-KNDTE-YQQVQAENKQLYNELTALTGMSIS-N----P-DDIMSVYGTLRAE---SDLGLPLPDWTK-DY-YP---DRLVPLTIYSYLPLVKTDLLKRLKG-----GPFVKKIVNDMKG---KV-A-GT--------E---------KKKMFMYTGHDSTITNLLGTLGVW--D-P--QQPEYGILTTIE-LHENA----EGW----NVQ------LFLRNTT-----Q-RV---PYPLTVPG--C-D-TVC-PLDKFIELLT----PVI-PVD---W-E--KECQI-DD-D----SYVAPT---P----LP------------------------------------------------------------------------------------------------------------------------------------------------------------------------------------------P----------------
Atro964aV  -------------------------------------------------------------------------------------------------------------------------------------------------------------MIM--------------------------------R-------IIL----LL------------------------------------------------I-PLV------------------------------------------TVT-N-----KVV-V--------F----------------------------------------GDE------V---GDT---ARLK-L-LV---I------LFRHGDRTPEEI---P-ELGDSQDLVEE--YDFFPI-GPGGLTN-------------RGKLREFNLGRTIRSKYDK-FLG-SIY--SPELVEARSTSIDRTKMSLQLVLNGIFPPVP-S-QQ-WKDGV-DWQPFST-QYNR-ANNDVLMQP---HICR----KTIAA-YNRF-RNSTE-YDKLITELSDLVVYIKRMTGKVFT-D----I-AQLSLIANTIAMR---YAQGSRFPEWID-TN-YL--SHRLMDATSSFFQVRNGNDELRRLHG-----GALLRKIIDDFLK---YR-N-GT--------L-DK------ARKLYLYSGHDVNIVDILGVLGLW--Q-R--HTPQFSSSIIIE-LLEKN----EQY----FVK------VIYYLGI-----P-AK---FTELQIPG--C-A-KLC-PLDELIIRRK----KFI-ATN---D-D--LTCE-------------------------------------------------------------------------------------------------------------------------------------------------------------------------------------------------------------------------------------
Atro964bV  -------------------------------------------------------------------------------------------------------------------------------------------------------------MR---------------------------------N-------FL-----VA------------------------------------------------I-CLW------------------------------------------MVI-N-----EVV-M--------F----------------------------------------GDA-S----V---EDQ---AQLK-L-LA---V------LFRHGDRTPDPS---I-GEYFRTSLSPK--NNWFPA-GPGNLLN-------------EGKLREYNLGRALKSRYDE-FLG-DIY--YPAILKARSTDYDRTKMSLQLVLNGLFPPAP-I-QQ-WKKGV-DWQPIPT-EYFR-AEEDWVLRP---DLCP----KTMAA-KNTY-VNSTE-YRERLSELEDLSKCLEKATGKEYK-T----I-VDMALLYIYLSQE---AASGRKLPEWTK-GI-FP--NGRLLDAATFYFDIQTRNDELRRLSG-----GMLLRKITDDFKS---YR-N-GT--------L-EQ------GRKLYAYSAHDVNIAALLGALGIW--K-P--HMPQYSSAVIME-LLEYN----DEY----FIK------VVRYLGI-----P-PK---FIEVRIPQ--C-D-KLC-PMDKFLFLMK----NVI-ATD---D-D--LECV-------------------------------------------------------------------------------------------------------------------------------------------------------------------------------------------------------------------------------------
Atro965aV  -------------------------------------------------------------------------------------------------------------------------------------------------------------MIR--------------------------------S-------LII----IS------------------------------------------------L-HFL------------------------------------------TVI-NF----YGI-L--------F---V------------------------------------CRA------E---NET---VVLE-L-VS---V------LFRHGDRTPVNT---G-VETYPEDPYLN--SEFFPD-GPGALIN-------------TGKKRQFEFGKALRSRYDE-FLG-PFY--YPKMLEARSTDFDRTKMSLQLVLNGVFPPAP-R-QQ-WKDGA-DWQPIPT-KYSR-EYED-FLRS---DSCP----KYLAE-TKRF-AKTPE-MQAKLAEFNDLMKWLEIKTGKAFK-D----A-RSLHEIYTTLTTQ---NSMGLALPEWVN-ET-IL--NRRLYDGDVLHYEILNGNDELRRLFG-----GALLRKIIDNGLK---HR-N-GT--------L-EK------GKKLYLYSAHDTTMAGFMWTLGIW--E-S--RLPEFSSGVIIE-LLKKG----VEY----FVK------VIYYQGI-----P-SE---FVEMQIPG--C-A-KLC-PFEEFINLLK----DVI-ATD---E-D--LQCV-------------------------------------------------------------------------------------------------------------------------------------------------------------------------------------------------------------------------------------
Atro971aV  -------------------------------------------------------------------------------------------------------------------------------------------------------------MN---------------------------------NP-----------------------------------------------------------------KIA------------------------------------------VLI-S-------L-S--------I---I------------------------------------VRI------V---WCN---PELK-L-VQ---V------LFRHGDRAPNPG---Y-EKWYPTDPYIN--ERYAPV-GLGGLTE--------------------------------------------------------------------------N-QL---------------------FKDPLFVG--VFICP----VARSE-KARA----ERFMRHGDERWSNLYEYLSRHLGVNAT-R------HHAFILHHTLMAQ---RSFGLTLPNWTR-QI-YP--SEELETNAGFEYILQSYNTKLKRING-----GLWIREFLENMDN---SI-S-GK--------D---------RAKMLVYAGHETNVAGFLTALDIF--K-P--HVPDFCSCLILE-MYEDPRS-VRER----YVR------LFYKKS--------ES---LEELHIPG--C-S-VPC-SLKDFRILTD----HLT-PQN---T-D--QECGL-AV---------------------------------------------------------------------------------------------------------------------------------------------------------------------------------------------------------------------------------
Atro971bV  -------------------------------------------------------------------------------------------------------------------------------------------------------------MY------------------------------------------------------------------------------------------------GTF-VLN------------------------------------------ALI-A-------L----------S---V------------------------------------VAS------N---EAK---VTVT-Q-VQ---V------LFRHGERTPRLK------EMYPRDIYSV--ADYEPW-GLGQLTN-------------VGKRREYKIGQVLKRRYKD-LLG-SLY--VPRDVYAVSTDCDRTKMSLQLVLAGLFPPGD-I-QT-WHTEI-PWHPIPI-HYVP-TELDIVMKA---SSCP----QFKDT-VAQI-LQLPE-VKAKIAVYEPLFKFLTLKTGLNIT-T----L-KEVYEIYNLVVAQ---QAMNLTLSEWTT-DS-VV---KKMSEVTVLYYAIRSYTTQAKRLNG-----GPMVRQFIENMRL---ES-A-DR--------AREK------SRKIYLYSAHEVTISSYLQALGIT--E-Q--KIPFYGTAIMIERLEDTE----GKI----YVR------MILWTGV-----T-EQ---LVTLRLPG--C-E-DIC-PIERYLQLTR----ELI-PSD---E-E--MDCHW-RR-L----SDSELR---R----VIQEQ-----------TSQD-----------------------------------------------------------------------------------------------------------------------------------------------------------------------------------------
Atro971cV  -------------------------------------------------------------------------------------------------------------------------------------------------------------MR--------------------------------------------------------------------------------------------------A-SKT------------------------------------------LIP-C-------Y-L--------V---L------------------------------------IYV------Q---ICH---GELK-L-IQ---V------VFRHGDRAPSSQ---F-RYYYPSDPYVN--ETWHPE-GWGGLSN-------------DGKMRAYDLGVFLKERYGE-WLG-DVY--LKDEVEFRSSNRDRTIMTAQLVATALFPPSE-I-QK-WHPDL-AWQPIPV-FSDP-SLSKTFYNS--RSKCP----RLIAM-REEL-TKTDKHLLKRDEQLNEFYRFLSTKVGSDVG-Q------YESWIIHDQLTAE---SGENIDLPDWAV-EI-LR--EGTLEEIAGYDYVIQSYNKSMIQLNG-----GQWIREWLEHVDS---YL-S-ES--------P-PRL-----GPKAFFYSAHEYNVAGILSALGVF--E-P--HVPAFCNAVMLE-LAKIQ----DNF----CVK------VLYKNK--------DI---VQQLVVPG--CNE-VNC-PLEKFRKLME----DVI--ID---V-K--AACAV------------------------------------------------------------------------------------------------------------------------------------------------------------------------------------------------------------------------------------
Atro971eV  -------------------------------------------------------------------------------------------------------------------------------------------------------------MR--------------------------------------------------------------------------------------------------M-LHR------------------------------------------LII-F-------C-A--------V---F------------------------------------IQS------K---TFA---EELK-L-VQ---V------IFRHGDRAPNVE---N-IPLWPLDPYRN--ETWYPE-GWAGLVN-------------VGKRRAYELGVFLRERYGN-WLG-DIY--LKDEVEFRSSTYDRTMMTAQLVAAGLFPPSE-I-QR-WHPEL-NWQPIPV-FSDP-KSTADLYDT--RNTCR----RLKAM-RDEL-TRTDPHLLQRAEESKEFYEFLTPHVGKTVS-Q------WEAWAVYHQLFSQ---WIENRKLPEWTT-DI-FP--EGRLERVAAYQYVIESYNKSMIQLGG-----GRWVNDWLKNVDN---YL-N-ET--------S-GS------QQKALFYAAHETNIASILVALGVF--E-E--HVPFYCSTIIFE-LSKVE----EEF----YVK------VLYRNK--------DV---LRELVIRG--CGV-TNC-PLQTFRTMVE----DAVYRGD---L-D--AACK-------------------------------------------------------------------------------------------------------------------------------------------------------------------------------------------------------------------------------------
Atro976aV  -------------------------------------------------------------------------------------------------------------------------------------------------------------MSI----------------------------TIS-KSVRPLSPLVFFS--SFS---------------------------------------------PYL-SCTSAIPR-----NERRADTSTFGSKELKKKG-HQPLSGD---STNVM-N-----KEV-T--------F---CKA----------------------------------AEA-R----A---EDK---AQVK-L-VS---I------LFRHGDRTPDVS---I-GESYPTQPELDPKNNYFPV-GPGGLTN-------------EGKLRLYNFGQTLRKKYDK-FLG-PFY--YPSVVESRSTDYERTKMSLQLVLNGLFPPAP-C-QQ-WRNGV-DWQPIPT-LYSR-KEDDWILRP---DLNP----KALAA-TKRY-EKTPE-YQKRFSDMKELGKYLEKITNKSYE-N----I-LDLALLYVTLARE---ASMGKELPEWSK-DL-FP--NGRLLKAGTFYFDAQSVNDEIRRLHG-----GALLRKITDDFES---CR-N-GT--------L-EE------GRKLYLYSAHDLNLAGLLGALGIW--K-S--HMPEFSSAVIIE-LLECD----GEY----FIK------LIHYLGI-----P-PT---FVEMRLPG--C-E-KLC-PMDKFMDVLK----HVI-AAD---E-D--LNRT-------------------------------------------------------------------------------------------------------------------------------------------------------------------------------------------------------------------------------------
Atro993aV  -------------------------------------------------------------------------------------------------------------------------------------------------------------MS-----------------------------------------------------------------------------------------------------------------------------------------------------Y-----EES-K--------F----------------------------------------GDG----------APR---AQLK-L-VT---V------LFRHGDRTPEVNG-AG-GESYPTDPTLDPKNNFFPV-GPGGLTN-------------EGKKRELALGRALRCRYDT-FLG-PTY--YPAVVKARSTDYERTKMSLQLVLYGIFPPVG-N-QQ-WESGA-SWQPIPT-DYWH-KEKDCILRP---DLCP----KSIAA-SSRY-QASKG-HIDLENELLDLAKHLSEVSGEKYT-S----I-ADLAFLYIRTAQE---DSLGHPIPDYLK-GV-YP--KGQLLKAAAFFFGLQNGNDEIRRLYG-----GKLLRKITDDFKN---VR-D-GT--------I-TD------GRKLYLYSAHDINVAALLSTLGIW--E-A--HMPQYSSAVITE-LWENE----GKY----YIK------IVRWLGI-----P-PE---FVEVTLPG--C-E-KLC-LLENFLKIKK----NVI-ATD---E-D--LMCH-------------------------------------------------------------------------------------------------------------------------------------------------------------------------------------------------------------------------------------
Bote764AHa  -------------------------------------------------------------------------------------------------------------------------------------------------------------MI---------------------------------R-------IKVY-----------------------------------------------------V-E--------------------------------------------IFF-F-------L-T--------L---I------------------------------------VQS------T---KAN---YELE-L-LQ---I------VFRHGDRTPNKE------ELYPTLDYN---PIYESL-GYGQLTE-------------VGKLREFRLGAMLRRRYST-FLG-GSH--KYRSVFAYSSDIERTKMSLQLVLAGLYPPTL-N-EE---GRI-LLSPIAA-NYLP-LIVDNLLFP---IRCP----AFRDE-YRKT-KNSPL-IQKKISQNKKLFEYLAMHTGLNMT-SD--PI-SSIYLLHIFFTTQ---KSMNITLPKWAT-ED-VQ---KKMIPFVKLEYDIQSYNTLLKRLNG-----GFLLKEFIKNMDT---KK-D-IR------------------SPKIYVYSGHEVNIAAFARAHNLI--K-P--EIPSFGSAIMVETLRNSI----GQK----FVK------ILHWSGV-----T-EE---LIAYTIPK--C-G-EIC-PYEQYVRLMQ----HVI-PSK---E-E--SDCLW-NS-V----SKEMLR---Q----YYAGQ-----------LDLP-----KI----------------------------------------------------------------------------------------------------------------------------------------------------------------------------------
Bote764AHb  -------------------------------------------------------------------------------------------------------------------------------------------------------------MI---------------------------------R-------IKVC-----------------------------------------------------V-Q--------------------------------------------LFW-F-------F----------L---I------------------------------------LQS------TKSNEED---YEVE-L-VQ---V------VFRHGDRTPTKS------ELYKNLAYN---PIYDSL-GYGQLTD-------------AGKIREFRLGAILRKRYRA-FLG-DHH--KYGSVYAYSSDIDRTKMSLQLVLGGLYPPIL-N-EM---GHL-ELSPIAT-HYVP-LILDNLMFP---MLCP----AYLKE-YIQT-KVSSS-VRAIVSKNKELFQYLANYTGSDMI-LD--PI-FSTYKLHHFLTTQ---ESMNITLPEWAT-KD-VE---RKMNSLVKLEYDLQSHNTAMKRLNG-----GFLVKEFIKNMDA---KK-T-RN------------------SPKIYVYSGHEVNVAAFARAHDLT--Q-P--EMPFFGSTIIVEKLRNCA----GKQ----FVR------MLHWSGT-----E-DK---LFTYTIPN--C-G-EIC-PYEKYVRHMK----RVI-PSD---E-E--SDCLW-NN-V----SLRKLR---R----YYTGL-----------LDLI-----TK----------------------------------------------------------------------------------------------------------------------------------------------------------------------------------
Bote764AHc  -------------------------------------------------------------------------------------------------------------------------------------------------------------MK--------------------------------------------------------------------------------------------------V-VF-------------------------------------------VLS-I-------L-Y--------I---V------------------------------------IRC------T---ECV---PELQ-L-VQ---I------VFAHKTHAPILDLID---NNDMNLPRNLT-YEYFNA-APLSMPN-------------VSMLNMYNLGVHLRKVYGK-FLG-DVY--TSETMKMQTAEYPLSMLSGQLVNAGLWPPGE-I-QR-WSADM-NWQPIPT-DYIV-AQKDTLLMG---IQCP----NFVLE-MEKV-LNMAQ-VRDRVSDYSSLFDHISRSIGIKVQ-R----P-SEVALLYAVLETK---ADLKQSLPHWAK-DI-FP--DGAMYTVSLLEYDLLWQTSLQKQLNG-----GTILKEILANSLM---YI-N-GH--------I-PK------QRKLMMYSGNERNIVGVLKGLNLW--S-P--HIPNEAASMIFE-LYFDNE--TESH----GVK------INYYTGV-----D-GI---TVSLKMPN--C-T-EIC-PIKTFLYSIM----DLL-PQN---A-E--RLC-M-EK-I----DLP------I----ILDNVNY------SR--SHT-----------LKSITFT-------------------LLLVSTLLVINLY---------------------------------------------------------------------------------------------------------------------------------------
Bote764AHd  MSL-------------------------------------------------------------------------------------------------------------------------SPIYGR-----------YSSSKSN-----MN-NMV-----------------------------SFN-Y-------LK-----NF------------------------------------------------L-SIY------------------------------------------MVV-A-------L-A--------A---I------------------------------------IGI------T---TVQ---AELK-L-VN---V------LFRHGDRTPDAT---N-DEKYPNDPYLN--NPFYPM-GRGQLTN-------------NGKMREYVLGQFLRQRYDQ-FLG-DVY--RSEAVSAISSDYDRTKMSLQLVLAGLFPPSN-L-QR-WNQDL-NWQPIPA-KYLR-RYEDNLFLP---EDCL----LFTIE-YNRV-LQSPA-GKQEIGKYSKLMTQLTEWTGKNIS-T----P-WDMYYIYHTLMAE---SSLGLTLPEWSH-AI-FP--NGELLNATIFSYNIANSTPLLKRLYG-----GPFLRIVTRHMLN---HV-T-GA--------Q-NR------ERK-YLFSGHESNVAAVLHALGVF--Y-P--HVPEYSSSVILE-LHQND----NAY----YVK------VLNYLGI-----P-SE---AKELQLPG--C-E-ILC-PLDKYLQLIE----GVM-PSN---D-E--LICDK-GL-S----HAFVDR---K----SIEEL-----------SLLK-----------Y-NLIRTA--GIIESK--------------------------------------------------------------------------------------------------------------------------------------------------------------
Bote764AHe  -------------------------------------------------------------------------------------------------------------------------------------------------------------MD----------------------------------------------------------------------------------------------------IKW------------------------------------------FSR-I-------I-I--------C---V------------------------------------LYC------Q---GSW---AELK-L-IQ---T------IFRHGNRMPSN------IEYYPNDPYVN--YTYEPA-GRGGLTN-------------VGKLSLYKLGQYFRERYDQ-FLG-RIY--TSKDIWFRADEVERVVMSGQLVAAGLYPPCE-E-QR-WDSNL-NWQPIPV-WTPL-NSNDCLYNG---QFLT----NFYTW-RNNV-EKTDETTMQFQKQNKDVYRYLSEHTGGNIT-Q------SRTFNLRQFLYAQ---KDIGLKLPEWTK-SV-FP--HGKLDELAVNDIYIRTRTPQMKQLLA-----GMWIREWLNHIDD---HL-Y-KN--------D---------TRKAFMYAAHDLNIAYILAALDNF--D-N--EIPYYGSTLIFE-LHEED----NEY----YIQ------MLYRNK--------EN---IKLLKFPD--CDD-KMC-PLDKFKKFVM----PII-PTN---L-E--EICGQ-E----------------------------------------------------------------------------------------------------------------------------------------------------------------------------------------------------------------------------------
Bote766LY  -------------------------------------------------------------------------------------------------------------------------------------------------------------MQQRGQEEKN---IYRANDNNKRDKCQRN------K-------MSVR---------------------------------------------------VSI-FIL----------------ILTLSI--------------------SFI---------L------------------------------------------------------------L---APQ---NSAR-Q-VI---F------VFRHGDRTPT--------ESYPNDPYRD--YK-WQG-GWGALTK-------------EGMIRMYNIGQWIRNEYGS-IIG-NKY--ESGLSLTQSTYADRCIMSAQVLLAALYPPNS-E-EI-FVPGL-MWHPVPV-HSTP-RHLDKTIVV--KAPCP----RLEEA-LKEA-YANES--KRPESPSAEYFQELSNYTAKNIS-T----I-TDVEFLYNTLEIE---ERNGLKLPEWTN-KY-YN---QHMREIAARSLAIFTSNTLQQRLRG-----GPLLKEILERLHA---FN-D-GQ--------D---------TRRTYLYSAHDITLVNLLRTMGFT--N-E-YFKPDYGSTLIFE-LHVASN--SADT----ELK------LMYLNDT----EK-MT---LYHMNIPK--C-G-IPC-RLKTLTKLWK----DVL-PEN---W-D--DECLL-----------------------------------------------------------------------------------------------------------------------------------------------------------------------------------------------------------------------------------L
Bote773AHa  -------------------------------------------------------------------------------------------------------------------------------------------------------------ML---------------------------------F-------DLL------------------------------------------------------V----------------------------------------------VLF-N-------F-I--------L---F------------------------------------VTM------V---NCN---LDLQ-L-LH---V------VFRHGDKVPQRE-----YQNYPNDPYRD--YSYHPM-GDGDLTN-------------RGKLREYRIGTMLRERYDQ-YFG-PDY--WPEKIYAQSTHIPRTQLSLELVLAGLFPPSE-K-QT-WNPNL-SWIPVFS-FFEP-YETDNLLFP---HHCP----RYREE-YSKF-LRQSK-ARDLMSKYKPIMNYLTQRTGKAIN-T----T-SAVTYLYNLLKEQ---ASQNLTLPEWTK-SV-YP---TPMKEIIALDFRLRSYTRTLKRLNG-----GLLIRKMVEDIKT---YK-A-GK--------L-EPY-----DRKAFLFSAHEMNVAAVARALELD--E-P--IVPAYGATLILETLRDKK----GNY----YVR------VLHWTGV-----S-EQ---LIIETIPG--C-T-ELC-PLENFFAIVK----DVL-PSD---D-E--YHCHP-TE-N----IKMSSN---SEQ--VYTSG-----------SSLV-----VGE--TWYYVISL-------------------LFLTISILRNAIVNVYH-----------------------------------------------------------------------------------------------------------------------------------
Bote773AHb  -------------------------------------------------------------------------------------------------------------------------------------------------------------MS---------------------------------R-------IKLV-----------------------------------------------------L-TI-------------------------------------------IIL-L-------V-G--------L---L------------------------------------CQV------T---DGE---FSLE-L-VQ---V------LFRHGDRTPREK------EISPVDYHNI--SIYEPW-GLAQLTN-------------EGKMREYRIGTMLKERYGK-FLG-DIY--RPSDVYAYSTDHDRTKMSLQLVLAGLYHPNP-L-QT-WNQNL-SWMPIPI-YYMP-EKIDNMLKP---DLSP----LYMKA-VNEV-RNTEE-ILRKLQSYKDLFKLLNEKTGLNIT-T----T-HMAYEVYNQFVAQ---ETMNHLLPEWYT-DE-VS---KKLQDIVKIEYEIRSYTPLLKRLNG-----GVIIKRFIDNIRI---NE-K-RD-----------R------PRKIYLYSGHEVNIAAVVRALNLT--E-P--EIPPYGSAIIFEKLKDLN----NKV----YVR------MLFWNGV-----T-DK---LKVYKIPG--C-E-EIC-PIEEYLNIVN----DLL-PSD---E-E--VNHKW-DY-L----SKEELQ---Q----LYVET-----------LNVN-----------------------------------------------------------------------------------------------------------------------------------------------------------------------------------------
Bote775PRb  -------------------------------------------------------------------------------------------------------------------------------------------------------------MK---------------------------------R--------NMF-----------------------------------------------------VSIIL------------------------------------------ALF-V-------M-D--------LS---------------------------------------HAQ------N---TDF---GTIV-F-AN---V------LYRHGDRTPI--------RPYPNDPYNN--ESLWQV-PYGQLTN-------------IGKYQHLLLGRWIRKRYSH-LLS-DLY--SPYDIYIQSTDVDRTLMSAESHLAGLYPPVG-K-QV-WSN-F-KWMPIPV-HTIP-EDKDNVLAA--KKYCS----RYDYE-LEKV-LNSPA-IQKINKENKRLYVYLTGKTGNKIS-S----L-LSVEQLYDTLFIE---SLYNKTLPEWTK-SV-YP---DKLMPIAVKSFTINAYNKVLQRLKS-----GTLLGQMIDHMEK---KS-K-NA--------L-VP------DRKVWMYSAHDETIANMLMTLNVF--E-P--HCPPYTATILIE-LRVNLK---DQY----FVT------ISYKNTS-------EE---PQLLTLPG--C-M-TMC-PLNQFIALTK----DVI-PTD---W-E--KECAM-EW-E----QLGYNM---N----TTAII-----------AILT------------SSILML-------------------VLLILSIIVFIYWH------YKREHNQYYLRLTTEPI---------------------------------------------------------------------------------------------------------------
Bovo057AHa  --------------------------------------------------------------------------------------------------------------------------------------------------------FYIIKMI---------------------------------R-------IKVY-----------------------------------------------------V-E--------------------------------------------IFF-L-------L-T--------L---I------------------------------------VQS------T---KAN---YELE-L-LQ---I------VFRHGDRTPSEE------ELYPTLAYN---PIYESL-GYGQLTE-------------VGKIREFRLGAMLRRRYST-FLG-GSH--KYGSVFAYSSDVERTKMSLQLVLAGLYPPTL-S-EE---GRI-LLSPIAA-NYLP-TIVDNLLFP---IRCP----AFRDE-YRKT-KNSPL-IQKKISQNKRLFEYLAMHTGLNMT-SD--PI-YSTYVLHIFFTTQ---KSMNIALPKWAT-ED-VQ---RKIMTLVKLEYDIQSYNTLLKRLNG-----GFLLKEFIKNMDM---KK-D-IR------------------SPKIYVYSGHEINIAAFARAHNLI--K-P--EIPSFGSAIMVETLRNSI----GQK----FVK------ILHWSGV-----T-EE---LITYTIPK--C-G-EIC-PYEQYVRLMQ----HVI-PSK---E-E--SDCLW-NS-T----SKEMLR---L----YYAGQ-----------LNLP-----KI----YKYVLNF----------------------------------------------------------EI------------------------------------------------------------------------------------------P----------------
Bovo057AHb  -------------------------------------------------------------------------------------------------------------------------------------------------------------MI---------------------------------R-------IKVC-----------------------------------------------------V-Q--------------------------------------------LFW-F-------F----------L---I------------------------------------LQS------TKSKKED---YEVE-L-VQ---V------VFRHGDRTPTKS------ELYKKLAYN---PIYDSL-GYGQLTE-------------AGKIREFRLGAILRKRYRA-FLG-DHH--KYGSVYAYSSDIDRTKMSLQLVLGGLYPPKL-N-KE---GHL-ELSPIAT-HYVP-LILDNLMFP---MLCP----AYLKE-YIKT-KVSSS-VRATISKNKKLFQYLANYTGSDMI-LD--PI-FSTYKLHHFLTTQ---ESMNITLPEWAT-KD-VQ---RKMDSLVKLEYDIQSHNTIMKRLNG-----GFLVKEFIKNMDA---KK-T-RN------------------SPKIYVYSGHEVNVAAFAKAHDLT--K-P--EMPFFGSAIIVEKLRNCA----GKQ----FVR------MLHWSGV-----E-EK---LTTYAIPN--C-G-EIC-PYEKYVRHMK----RVI-PSD---E-E--SDCLW-NN-V----SLGKLR---R----YYTGL-----------LDLI-----TK----------------------------------------------------------------------------------------------------------------------------------------------------------------------------------
Bovo348AH  ----------------------------------------------------------------------------------------------------------------------------------------------------------------------------------------------------------------------------------------------------------------------------------------------------------------------------M-S--------S---F------------------------------------CQV------T---DGD---FSLE-L-VQ---V------LFRHGDRTPREK------EISPVDYHNI--SIYEPW-GLAQLTN-------------EGKMREYRIGTMLKERYGK-FLG-DVY--HPSDVYAYSTDHDRTKMSLQLVLAGLYHPTP-L-QT-WNQNL-SWMPIPI-YYMP-EKIDNILKP---DLSP----LYMKT-VDEV-RNTEE-ILRRLLSYRDLFKLLSEKTGLNIT-T----T-YMAYELYNQLVAK---QTMNHLLPEWYT-EE-VS---KKLQDIVKIEYEIRSYTPLLKRLNG-----GVIIKRFIDNIRI---NE-K-RD-----------R------PRKIYLYSGHEVNVAAVVRALNLT--E-P--EIPPYGSAIIFEKLKDLN----NKV----YIR------MLFWNGV-----T-NE---LKVYKISE--C-D-EIC-PIEKYLNIVN----DLL-PSD---E-E--VNHKW-DY-L----SKEELH---K----LYVET-----------LNVN-----------------------------------------------------------------------------------------------------------------------------------------------------------------------------------------
Bovo925PRa  -------------------------------------------------------------------------------------------------------------------------------------------------------------MI---------------------------------V-------FKL------------------------------------------------------F-LFL------------------------------------------SVI-C-------L-T--------LE--LPTLVENV--------------------ETSNDE---DNK------D---IES---DTLR-L-VT---V------VMRHGDRAPQ--------DTYPNDPYIN--NSMEPY-GWGQLTN-------------EGRRNQYNQGVFLRKQYNN-FLG-PTY--SPNIFYLQSTAVDRTKMSAMLEAAALWKPTE-K-QS-FKRDL-AWQPVTL-FYQP-RSEDRLMLI--WDTCP----KYTKL-RHTI-TNLSE-VQRIQDENKQLYKELTNLTGMVIS-T----P-GDVSSLYGTLTAE---KHMNLTLPEWTK-DY-YP---DKLIPLTLYDFQLNVYNDDLKKLKG-----GPFLKKIVSDMLA---KK-N-NI--------L-KPE-----ERKMFMYVGHDSTIVTLMDLMHVW--N-N--QMPHYNIMVMIE-LHEKN----GGW----NVQ------MFLKNST-----E-HK---LYPLNVPG--C-T-TVC-PLEQLVQILK----PMI-PDN---W-D--EECKV-DG-D----YTPPPA---P----LP-----------------------------------------------------------------------------------------------------------------------------------------------------------------------------------------------------------
Bovo925PRb  -------------------------------------------------------------------------------------------------------------------------------------------------------------MK---------------------------------R--------NMS-----------------------------------------------------VSIIL------------------------------------------ALF-V-------M-D--------LS---------------------------------------HAQ------N---TDF---GTIV-F-AN---V------LYRHGDRTPI--------RPYPNDPYNN--ESLWQV-PYGQLTN-------------IGKYQHLLLGRWIRKRYSH-LLS-DLY--SPHDIYIQSTDVDRTLMSAESHLAGLYPPVS-K-QI-WSN-I-KWMPIPV-HTIP-EDKDNVLAA--RKYCS----RYDYE-LEKV-LNSPE-IQKINKENKRLYVYLTGKTGNKIS-S----L-LSVKQLYDTLFIE---SLYNKTLPEWTK-SV-YP---DKLKPIVVKSFTINAYNKILQRLKS-----GTLLGEMIDHMEK---KS-K-NA--------L-VP------DRKVWMYSAHDETIANMLMTLNVF--E-P--HCPPYTATILIE-LRVNLK---DQY----FVT------ISYKNTS-------EE---PQLLTLPG--C-I-TMC-PLNQFIALTK----DVI-PID---W-E--KECAI-EW-E----QLGYNM---N----TTAII-----------AILT------------SSILML-------------------VLLILSIVVFIYWH------YKREHNQYYLRLTTEPI---------------------------------------------------------------------------------------------------------------
Bovo972AHa  -------------------------------------------------------------------------------------------------------------------------------------------------------------MD----------------------------------------------------------------------------------------------------IKW------------------------------------------ISR-I-------I-I--------C---L------------------------------------LYC------Q---ASW---AELK-L-IQ---T------IFRHGNRMPSN------IKYYPNDPYVN--YTYEPA-GRGGLTN-------------VGKLSLYKLGQYFRERYDQ-FLG-RIY--TSKDIWFRADEVERVVMSGQLVAAGLYPPCE-E-QR-WDSNL-NWQPIPV-WTPL-NSNDCLYNG---QFLT----NFYTW-RNNV-EKTDEAIVQFQKQNKDVYRYLSEHTGGNII-Q------SRTFNLRQFLYAQ---KDIGLKLPEWTK-SV-FP--HGKLDELAVNDIYIRTRTPQMKQLLA-----GMWIREWLNHVDD---HL-N-KN--------D---------TRKAFMYAAHDLNIAYILAALDNF--D-N--EIPYYGSTLIFE-LHEED----NEY----YIQ------MLYRNK--------EN---IQLLKFPN--CDD-KMC-PLDKFKKFVM----PII-PTN---L-E--EICGQ-E----------------------------------------------------------------------------------------------------------------------------------------------------------------------------------------------------------------------------------
Bovo972AHc  -------------------------------------------------------------------------------------------------------------------------------------------------------------MK--------------------------------------------------------------------------------------------------V-VVS------------------------------------------VLS-I-------L-Y--------I---V------------------------------------IRS------A---ECV---PELQ-L-VQ---I------VFAHKTHAPILDLIG---NNDMNLPRSLT-YEYFNT-APLSMPN-------------ASMLNMYNLGVHLRKVYGE-FLG-DLY--MSETMKMQTAEYPLSMLSGQLVNAGLWPPAE-I-QR-WSADI-NWQPIST-DYTV-AQEDTLLMG---IQCP----NFVLE-MGKV-LNMAQ-VRDRVSDYSSLFDHISRSIGIKVQ-R----P-SEVALLYAVLETK---ADLEQSLPHWAK-DI-FP--DGAMYTVSLLEYDLLWQTSLQKQLNG-----GTILKEILANSLM---YI-N-GR--------I-PK------QRKLMMYSGNERNIVGVLKGLNLW--S-P--HIPNEAASVIFE-LYFDNE--TESY----GVK------INYYTGV-----D-GI---TLSLKMPN--C-T-EIC-PIKTFLYSIM----DLL-PQN---A-E--RLCNW-KK-I----DLP------I----IPDNAIY------SRSVSHT-----------LKSITFT-------------------LLLVITLLVINLY---------------------------------------------------------------------------------------------------------------------------------------
Bovo976AH  -------------------------------------------------------------------------------------------------------------------------------------------------------------ML---------------------------------F-------DFL------------------------------------------------------V----------------------------------------------VLF-N-------F-I--------L---F------------------------------------VTM------V---NCN---LDLQ-L-LH---V------VFRHGDKVPQRE-----YQNYPNDPYRD--YSYHPM-GDGDLTN-------------RGKLREYRIGTMLRERYDQ-YFG-PDY--WPEKIYAQSTHIPRTQLSLELVLAGLFPPSE-K-QT-WNPNL-PWIPVFS-FFEP-YETDNLLFP---HHCP----RYREE-YSKF-LRQSK-ARDLMSKYKPIMNYLTQRTGKAIN-T----T-SAVTYLYNLLKEQ---ASQNLTLPEWTK-SV-YP---TPMKEIIALDFRLRSYTRTLKRLNG-----GLLIRKMVEDIKT---YK-A-GK--------L-EPY-----DRKAFLFSAHEMNVAAVARALELD--E-P--IVPAYGATLILETLRDKK----GNY----YVR------VLHWTGV-----S-EQ---LMIETIPG--C-T-ELC-PLENFFAIVK----DVL-PSD---D-E--YHCHP-TE-N----IKMSSN---SKQ--VYTSG-----------SSLA-----VGK--TWYYVISS-------------------LFLTISILRNAIVNVYH-----------------------------------------------------------------------------------------------------------------------------------
Cafl223PR  -------------------------------------------------------------------------------------------------------------------------------------------------------------MI------------------------------------------------------------------------------------------------------------------------------------------------------------------------VG--V---------------------------IGEEDE---ANY------E---IKK---DTLR-L-VT---V------ITRHGERAPV--------DSYPKDPYIN--DNMEPY-GWGQLTN-------------EGRRNQYNQGLFLRKRYDN-FLG-SMY--NPDIFYLQTTAVDRTKMSGMLEAAALWKPNE-K-QS-FKTDL-PWQPVTL-FYQE-RSDDTLMLV--WNTCP----KYTQL-RTSA-NDLPE-VRKIQEDNKQLFDELTNLTGMPIT-T----I-DDISSLYSTLTAE---KQMNLTLPKWID-DY-Y----SKLLRYYLYEQQLNTYNDEFRRLKG-----GPMLQKIINDMKN---KK-E-DT--------L-QPK-----ERKMFMYIGHDSTIVTLLDTMHIW--Y-N--QIPHCNIMIMIE-LHQDE----NKW----NIQ------VFLKNTT-----I-HE---PYPMTIPG--C-T-VIC-PFNKFVEILK----PMM-SGN---W-S--EECKV-EG-D----YVTPPP---P----VP-----------------------------------------------------------------------------------------------------------------------------------------------------------------------------------------------------------
Cafl238AHa  -------------------------------------------------------------------------------------------------------------------------------------------------------------MN-----------------------------------------------------------------------------------------------GLHF-AC-------------------------------------------VKL-A-------L-C--------I---F------------------------------------IIP------S---LAV---PELK-L-LH---V------LFAHKLYAPSEDEG----RNDTDIPEILS-YKYFTS-ATMNMSL-------------KANLNMYNLGVYLRERYNE-FLG-QTY--MPEITKMRTTEYALSIVSSQLVNAGLWPPAT-N-QI-WLEGF-NWQPIPS-ELKE-LKDDTLLLG---FLCP----NFTLE-MDQV-LQRAE-TQKITEQYQLLFNYLSRHTGRNIS-T----P-TDVVLLYAVLETM---ADQNKTLPNWAK-DI-FP--DGAMYDLTLLEYDLFSTTSLQKQLNG-----GTLLKEIIGNLLK---YK-I-GD--------L-SK------ERKIILYSGDERNIVGVLKNLNLW--S-P--HIPNEAAALIFE-LYIDNE--TDIY----EIK------INYYTGI-----D-SP---TISLTLPN--C-T-EIC-PLQTLINIAF----DSI-PEN---S-L--YLCGW-PI-K----NLTKME---D----QGENKE-------TDNSNHS-----GSASYVSEKLVLS-------------------FILYYICILTFRDN-------------FYL----------------------------------------------------------------------------------------------------------------------
Cafl238AHh  ---------------------------------------------------------------------------------------------------------------------------------------------MTQDY--------DLSRH---------------------------------R-------SVLL-----------------------------------------------------F-FLCYAAL----------SITIAQYC--------------------VEK-D-------V-N--------P---I------------------------------------CDE------K---QPV---LQLE-L-IQ---V------LMRHGERTPLLK------ETYPKDPYNE--SAYEPW-GMGQLTN-------------QGKLTEYRIGTMLRQRYSH-FLD-SLY--RPYDIYAVSTEADRTKMSLQLMLAGLYPPDT-R-QM-WNPDL-PWLAIPT-HYVP-KRVDMLLKS---EGCS----IYNAA-LAEV-KKTKE-IRDKIAVYKDFLKFLSEKTGLVIE-E----P-LRAYEIYNLLTAQ---KTMNLTLPEWCT-DE-VY---RKMQDIVVLEYDIRSYTTQLKRLNG-----GMLIKKFLENMNL---KN-E-ST-----------N------PRKMYVYSGHEINLAAFARAHNIS--E-P--RLPDYGSMFIFEKLRDKE----NNL----YIR------IILWTGT-----T-EK---LVTIKLAD--C-D-EIC-SLKTYLNLVR----EVI-PSE---E-E--TNCLW-DN-I----TKKELL---E----LFAER-----------LIQN-----------------------------------------------------------------------------------------------------------------------------------------------------------------------------------------
Cafl239PR  M------------------------------------------------------------------------------------------------------------------------------------------------------------MN---------------------------------I--------RVS-----------------------------------------------------F-VFA------------------------------------------SIF-A-------A-S--------CS---------------------------------------STD------D---LDL---GTIV-F-AN---V------LYRHGDRTPV--------GRYKNDPY-N--ETSWPI-PYGQLTN-------------LGKHQHLLLGRWLRKRYSH-FLS-NNY--TPYDIYVQSTDVDRTLMSAEANLAGLYPPVK-N-QV-WDD-V-KWMPIPV-HTIP-EKQDYVLKA--SKFCP----RYKYE-LEKV-LTSPE-MERINKANAKLYAYLTENTGDKIS-S----L-EDVNQLYNILYIQ---NLYNKTLPQWTK-SV-FP---DKLKPLAMLSFTTEAYNIILQRLKS-----GSLLGEMIDHMVK---KV-Q-NT--------L-KP------DRKIWMYSAHDETVANMLMTLNLF--E-L--HCPPYTATILIE-LRTNSK---NQY----FVT------ISYKNST-------ME---PILMTLPG--C-N-TLC-PLDEFINLTR----NAV-PED---W-E--RECLI-AW-E----DIS-----------PSDVI-----------AILA------------SSILML-------------------VLLVLLIIAFIYWR------HKREPGQYYFRLTYNDYNDAI-----------------------------------------------------------------------------------------------------------
Cafl281AHa  -------------------------------------------------------------------------------------------------------------------------------------------------------------MN---------------------------------K-------FQRD-----------------------------------------------------L-GI-------------------------------------------ALI-L-------Y-F--------G---LITTLGT------------------------------CIP------Q---SQG---TKLR-L-VS---A------IFRHGDRTVEPN---I-GESYPNDPYKD--YNYYPD-GNGQLTN-------------DGKKRAYKLGLTLRNRYDR-FLG-NIY--YQPNIYAQSMFSVRTKMSLQVVLAALYPPAA-L-QK-WNPLL-LWQPVDF-TYIN-VTHDELLFP---YVCP----VYLQL-YNDM-LQNNVAIKKEVAGLADIMKKASFYTGKNIT-R----I-IDLFYIYHTLAVQ---AAFGLRLPKWTQ-SL-VP--NGALMAATLSQYKVLSYG-ILNKINGDFYNTGSLLRKIINDMNA---MI-N-GT--------L-K-------DRKLNLFSGHDLNVAGIMYALNIF--D-E--QVLRYTSSIMIE-LHEKN----GKF----FVK------VVHYLSI-----P-SR---IIEKCIPG--C-E-ILC-PYNKFIQLTL----AVT-VTN---E-E--MKCS-------------------------------------------------------------------------------------------------------------------------------------------------------------------------------------------------------------------------------------
Cafl281AHc  -------------------------------------------------------------------------------------------------------------------------------------------------------------MG---------------------------------K-------FQRD-----------------------------------------------------L-GI-------------------------------------------ALI-L-------Y-F--------G---LITTLGT------------------------------CIL------Q---SQG---TKLR-L-VS---A------IFRHGDRTVEPN---V-GESYPNDPYKD--YDYYPD-GNGQLTN-------------DGKKRAYKLGLTLRNRYNS-FLG-NIY--YQPNIYAQSTMVVRTKTSLQVIFAALYPPAA-L-QE-WNPLL-LWQPVDF-TYTN-ITHDELLFP---YVCP----VYLQL-YNDM-LQNNVAIKKKVAEFADLMKKVSIYTGKNMT-T----I-YDLYSIYQTLEAE---AAFGLRLPEWTQ-SL-FP--NGALMNATILHYDLFSYG-ILKTLNG-----GPLLRKIINDMNA---MI-N-GT--------L-K-------DRKLNLFSGHDADVAGIMYALNIF--D-E--QVVRYTSSIMIE-LHEKN----GEF----FVK------VVHYLGI-----P-ST---IIEKCIPG--C-E-ILC-PYNKFIQLIS----AVT-ATN---E-E--LKCS-------------------------------------------------------------------------------------------------------------------------------------------------------------------------------------------------------------------------------------
Cafl281AHd  -------------------------------------------------------------------------------------------------------------------------------------------------------------MN---------------------------------K-------FQRD-----------------------------------------------------L-GI-------------------------------------------AII-L-------C-F--------G---LFTTLGK------------------------------CIL------Q---SQG---TKLR-L-VS---A------IFRHGDRTVDPN---V-DESYPNDPYKD--YDYYPD-GNGQLTN-------------AGKKRAYKFGLTLGNRYNS-FLG-NVY--YQPNIYAQSTVFVRTKMSLQVIFTALYPPAA-L-QK-WNPLL-LWQPMDF-DYTN-MTHDELMLP---IQCP----IYFQL-YNDM-LQNNVIIKKKVAEFADIMKKVSIYTGKNIT-R----I-FELHHIYQTLEAE---AAFGLRLPEWTQ-SL-FP--NGALMDAALLQYKLLSYG-ILNKING-----GVLLRRIINDMNE---VI-N-GT--------L-K-------DRKLNLFSGHDINVAGIMYALNIS--D-E--HVSRYTSSIMIE-LHEKN----GEF----FVK------VIHYLGI-----P-ST---IIEKCIPG--C-E-ILC-PYDKFIQLTS----AST-ATN---D-E--LECPE-LL-R----TTFNF----------------------------------------------------------------------------------------------------------------------------------------------------------------------------------------------------------------------
Cafl359AHb  ----------------------------------------------------------------------------------------------------------------------------------------------------------------------------------------------------------------------------------------------------------------------------------------------------------------------------------------------------------------------------------M------Q---SQG---TKLR-L-VS---A------IFRHGDRTTDKN---F--ESYPNDPYKN--DNFYPD-GNGQLTN-------------AGKRTAYQLGLILRNRYNS-FLG-NVY--YQPNIYAHSAAVVRTKMSLELVLAALYPPAD-V-QK-WNSLL-PWQPVDF-IYTN-ATYDELFTP---YWCP----KYIRL-YDDM-LQNNEIIKKKVADFASVMKRVSIYTRRNIT-T----I-FDLFDIYETLELE---TALGLRLPEWTQ-SF-FP--NGALMDAKLLQYDLLSYG-ILNKLNG-----GVLLRKIINDMNE---VV-N-GT--------L-K-------DRKLNLFSGHDLNVAAIMHTLNIS--C-E--NVLRYTSSIIIE-LHEKN----GEF----FVK------VIHYLGI-----P-ST---LIEKRIPG--C-E-MLC-PYDKFIQLTS----AST-ATN---D-E--LECPE-LL-S----VNANI----------------------------------------------------------------------------------------------------------------------------------------------------------------------------------------------------------------------
Cafl359AHc  -------------------------------------------------------------------------------------------------------------------------------------------------------------ME---------------------------------K-------FQCD-----------------------------------------------------L-GI-------------------------------------------ALI-F-------C-F--------G---LLTTC--------------------------------IAI------Q---SQG---TKLR-L-VS---A------IFRHGDRTIEKN---V--ESYPNDPYKN--YNFYPD-GNGQLTN-------------AGKRRAYQLGLILRNRYNS-FLG-KVY--YQPNIYAQSTEVVRTKMSLELVLAALYPPAD-V-QK-WNSLL-PWQPVDF-IYTN-ATYDTLFYS---YLCP----KYIRL-YYDM-LQNNEIIKKKVAEFASVMKRVSIYTGRNIT-T----M-FDLFLIHETLETE---TALGLRLPEWTQ-SF-FP--NGAIMDATLLQYDLLSYG-ILNKLNG-----GVLLRKIIDNMNE---VV-N-GT--------L-K-------DRKLNLFSGHDLNVAAIMHALNIS--Y-E--NVPRYTSSIMIE-LHEKN----GEF----FVK------VIHYLGI-----P-ST---LIEKRIPG--C-E-MLC-PYDKFIQLTS----AST-VMK---D-E--LECPE-LF-V-------------R-----------------------------------------------------------------------------------------------------------------------------------------------------------------------------------------------------------------
Cafl692AH  -------------------------------------------------------------------------------------------------------------------------------------------------------------MF---------------------------------L-------IQLT-----------------------------------------------------I----------------------------------------------FVL-F-------F-I--------N---F------------------------------------VSS------A---DPD---VELQ-L-LH---V------VFRHGDKVPHRE-----FQNYPNDPYRE--HTYYPI-GDGDLTN-------------QGKMREYKIGTMLRERYDQ-YFG-PDY--WPAKIYARSTDVPRTQLSLQLVLAGLFPPSE-R-QT-WNPHL-PWIPTWT-FFVP-YKTDNLLFP---HYCH----RYREE-YQRF-LQLNS-TKEIINKYKNVMDYLTDHSGKLIN-S----T-EAVTHMYNLLKEE---AAQNLTLPRWTQ-NV-FP---NPMEEMIEMDFKLRSYTKTLKRLNG-----GILLRKMVDNIQE---KR-T-GK--------L-PH------DRKAFFFGSHEVNIAAVAYALGTN--E-P--TVPAYGATIILETLQDKK----GIY----YVR------VLLWTGV-----T-EQ---LIIQTIPG--C-T-ELC-PFVKFLDIIK----DVL-PND---D-E--YYCRR-NK-T----TEAHVP-----H--YQSSA-----------THIN-----DDQ--FWRYFFFV-------------------ILFAFTSKFI-----------QK-----------------------------------------------------------------------------------------------------------------------------
Cafl849AH  -------------------------------------------------------------------------------------------------------------------------------------------------------------ML---------------------------------A-------YIKS-----------------------------------------------------R-MI-------------------------------------------SLL-Y-------I-R--------S---KAINIFT------------------------------LII----------YIK---NIRR-V-FL---N------IFRHGDRTADVQ---K-NESYPNDPYKD--YGYYPY-GNGQLTN-------------VGKKRVHQLGLMLKNRYNS-FLG-NMY--YQPYIYARSTMFPRTKMSLLLVFAALYPPTD-M-QK-WNPLL-LWQPVDF-TYIN-ITHDQLLFP---IQCP----VYIRL-YNDM-VENNITVKEKIAKFAGIMKELSIYTGKNMT-T----M-FHLNLLYQTLLAE---ESFGLHLPKWTQ-DL-FP--NGALLDAAILQFNLFSYGTLLNKLNG-----GILLRRIINDMNE---VI-N-GT--------L-K-------DRKLNLFSGHDINVAAISHALNIF--C-E--HVPQYTSSIIIE-LHEKN----SKF----FVK------VVHYLGI-----P-PI---IIEKRIPG--C-E-ILC-PYDKFIQLTL----TST-ATN---E-E--LECPE-LM-A----VNFDF----------------------------------------------------------------------------------------------------------------------------------------------------------------------------------------------------------------------
Cafl9436LY  -------------------------------------------------------------------------------------------------------------------------------------------------------------MDR-------------VRRRTSMGNCRSR------K-------LAVC---------------------------------------------------VSV-TIL----------------GIFIGC--------------------TLL-A-------Y-T--------A---F------------------------------------ASS------T---TKH---NTLQ-Q-VV---F------LFRHGDRNPT--------ETYPKDPYIN--YA-WPN-GWGALTK-------------RGMLQLYNVGQWIRQEYGV-IIG-NKF--ESATTLMRSSYADRCIMSAQVLLAGLFIPSP-E-DM-FLPGL-AWTPVPV-HSIP-RNLDKLITI--KAPCP----RLEEA-LKQA-YLNEA--IRSGAKMAEYYKELTEHTGQNMS-T----I-TDVEFLYNTLEIE---EQHGLQLPQWTQ-KF-YN---NEMREIAARSLAIFTNSTIQRRLLG-----GPLLKEILSHMEE---TR-T-DS--------K---------PKRSYFYSAHDITIVNVLRTMGFT--N-E-LFKPDYGATLIFE-LHLANN--SIDQ----EVK------ALYLNNT----ET-KI---AHPLEIPN--C-A-TPC-LLQNLKQVWH----KVI-PND---W-D--AECKI------------------------------------------------------------------------------------------------------------------------------------------------------------------------------------------------------------------------------------
Ceca119AHa  -------------------------------------------------------------------------------------------------------------------------------------------------------------MR--------------------------------------------------------------------------------------------------V-IVI------------------------------------------MLS-S-------L-C--------I---L------------------------------------MKT------G---ECV---QELQ-L-LQ---I------IFAHKTYAPIFDLIY---NNDTDLPSSLT-YEYFNT-APLSMPK-------------TGMLNMYNLGVHLRETYDE-FLG-DVY--KSDTMKMRTAEYPLSMISGQLVNAGLWPPAE-N-QK-WSTDM-NWQPIPT-DYEL-MQKDALLLG---TQCP----RFIIE-MNKV-LRMEQ-MRERWSGHLNMFDHISRSTGMKIR-Q----P-SDVALLYAVLETK---ADLNQSLPQWAQ-DI-FP--DGGMYNISLLEYDLLWQTSLQKQLNG-----GTILKEVLANSLS---YI-D-KT--------I-PK------ERKLMIYSGNDRNIVGVLKALNLW--S-P--HIPNEAASIIFE-LYFDSE--TGDH----GIK------VNYYTGV-----Y-GT---TIPLTIPN--C-T-EIC-PIKTFLYSVM----DVL-PRN---A-E--QLCNW-QK-I----NLSDTH---T-I--MLDNIIH------NGSGSLT-----------KSVITLI-------------------ILWVIIITVQ------------------------------------------------------------------------------------------------------------------------------------------
Ceca119AHc  -------------------------------------------------------------------------------------------------------------------------------------------------------------MT----------------------------------------------------------------------------------------------------VPW------------------------------------------VLK-I-------I-V--------C---L------------------------------------IYC------R---VTF---GELK-V-LQ---T------VFRHGNRMPTK------ESFYPKDPYIN--YTYKPD-GRGSLTN-------------IGKMSAFKLGQYFRERYDQ-FLG-PCY--SKKDIWFRADEVDRVVMTGELVAAGLYPPCN-E-QR-WNSDL-NWQPIPV-WAPP-ISNDYLYNG---VFCN----NYKKW-RNDV-EKTDSEVIEFEERNKDVYDYLSTYTGGNIT-Q------LRVLGLRQYLYAQ---EDIGLRLPKWTK-SV-FP--NGRLDELAEYDIVIRTRTPELKQLLG-----GVWLLEWLNHIDA---HL-N-KS--------D---------TRKAFMYAAHELNLAAILTTLDNY--D-N--EIPSYSSSLMFE-LHEEE----NEY----YVQ------VLYRNN--------GK---IRTLTFPD--CDDVTYC-PLDVFREYIK----PLL-PSN---P-K--IACGE-GK-K----STSLY----------------------------------------------------------------------------------------------------------------------------------------------------------------------------------------------------------------------
Ceca225PRa  MNAL---------------------------------------------------------------------------------------------------------------------------------------EVQIA----------HCNMS---------------------------------E-------YLLL-----------------------------------------------------I-TVL------------------------------------------AIF-I-------T-N--------LS---------------------------------------HAQ------D---ADQ---GTIV-F-AN---I------LYRHGDRTPV--------RSYPNDPYND--ESLWPV-PYGQLTN-------------LGKHQHLILGRWFRKRYSH-LLN-DTY--SPYDIYIQSTDVDRTLMSAEAQLAGLYPPTG-K-QV-WDK-I-KWMPIPV-HTIP-EDKDYVLAG--RKYCP----KYNYE-LGKV-LNSPT-FKKVDKENKQLYEYLTEKSGNKIS-S----L-RTVEQLYNTLFIE---NIYNKTLPEWTK-SV-FP---DVLKPLAAKSFTTNAYNKILQRLKS-----GSLLGEMIDHMEK---KS-K-NA--------L-VP------DRKVWMYSAHDETVANMLMTLNVF--D-P--HCPPYTAAILVE-LRANPK---NQY----FVT------VSYKNSS-------DE---PLLLTLPG--C-M-ALC-PLDEFITLTK----DVI-PVD---W-E--KECAM-TW-G----QAVYSM---N----ATAVI-----------AILT------------SSILML-------------------VLLILSIIGFIYWH------YKREHNQYYLRLTTDPI---------------------------------------------------------------------------------------------------------------
Ceca225PRb  -----------------------------------------------------------------------------------------------------------------------------------------------------------------------------------------------------------------------------------------------------------------------------------------------------------------MY-T-------Y-I--------QR--SPVSIE-----------------------TTEER---SNN------R---DKG---PTLR-L-IT---V------VMRHGERAPQ--------DTYPNDPYVN--NSMDPY-GWGQLTN-------------EGRKNQYDQGLFLRKRYDE-FLG-PTY--SPDLFHLQCTAVDRTKMSAMLEAAALWKPSE-K-QS-FKPDL-AWQPVTL-YYQP-RSEDTLMLI--WETCP----KYAKS-RDAI-NSFPE-VLSTQRDNKKLYEELTNLTGMSIS-S----P-GDVGSLYSTLTAE---KCMNLTLPEWTE-DY-YP---DKLIPLTLYDLQLNVYDDRLKRLKG-----GPFLKKIVTDMLG---KK-D-DV--------L-EPE-----TRKMFMYVGHDSTIVTLLDVMHVW--N-G--QMPNYNIMVMIE-LHENK----DGW----HVQ------VFLRNTT-----D-HD---PYALTIPG--C-A-TSC-PLETFVKILK----PMI-PDN---W-E--EECKV-DG-D----YTLPPA---P----VP-----------------------------------------------------------------------------------------------------------------------------------------------------------------------------------------------------------
Ceca497AH  -------------------------------------------------------------------------------------------------------------------------------------------------------------MF---------------------------------L-------RLS-----------------------------------------------------------------------------------------------------VII-V-------V-L--------S---T------------------------------------ITL------V---NCD---LDLQ-L-LH---L------VFRHGEKVPHRE-----YQNYPTDPYKD--YSFYPM-GSGDLTN-------------QGKQREYRIGTMLRERYDR-FLG-PDY--WPEKIYARSTYIPRTQLSLQLVLSGLFPPSE-K-QT-WNSHL-PWIPAFT-FFDP-YETDNLLFP---HHCP----RYREE-YSKF-LKQEK-ARDMLNKYKNVFSYLTEHSGKSIN-T----T-SAVTYIYNLLKEE---AAQNLTLPKWTE-TV-YP---TPMKEIVALDFKLRSYTRTLKRLNG-----GMLIRKIVEDIKT---YK-V-GR--------L-EPY-----DRKAFLFSAHEMNVAALARALELD--E-P--IVPAYGATLILETLRDKK----GNY----YIR------VLYWTGV-----S-EQ---LMIKTIPG--C-A-ELC-PLEDFIGIVQ----DLI-PSD---D-E--FYCHP-SG-L----IRKTVS---DRQ--QSSSA-----------SSII-----TNV--VLIILLSY-------------------FTCNYS----------------------------------------------------------------------------------------------------------------------------------------------
Ceca652AHa  --------------------------------------------------------------------------------------------------------------------------------------------------------------------------------------------------------------------------------------------------------------------------------------------------------------------------------------------------------------------------------------------------------M-------------------------------ELFPNAPRD---PLYYEL-GYGQLTE-------------VGKNRALQLGTLLNTRYHGLLLN-DAR--SNGEVYAYSTDYDRTKMSLQLVLKGLYPTSS-K-SS----------VVPL-HYEP-RIVDSVLQG---FRCS----KYKDE-ERKV-KKSKA-YQTLMTQNSELFKFINRETGLNTS-TENNPL-FVTAGVYNVFASE---KSMNISLPTWAT-EE-IQ---QKIETIVAIEYELESYTPTMKRLFG-----GNVVKEFIDNMDR---KN-V-KI--------A-GN------NTKIFLYSGHELNVASFAKVHGFT--E-P--AIPLYSSAIFVEKWRDA-----DQE----YVQ------MYLWTGV-----T-EE---LIPYKIPY--C-G-TKC-PYDTYKSLVQ----EYI-PTK---L-E--LDCLW-ND-V----TKKILQ---N----YYLNT-----------NEEK-----------------------------------------------------------------------------------------------------------------------------------------------------------------------------------------
Ceca652AHb  ---------------------------------------------------------------------------------------------------------------------------------------------------------------------------------------------------------------------------------------------------------------------------------------------------------------------------------------------------------------------------------------------------------------------------------------------MPLN---PIYDQL-GYGQLIE-------------KGKTRELQLGKLLRDRYDK-FLG-PTL--NYGDVYAVSSDFDRTKMSLELVLRGLYPPVG-D-NN---NEI-NV--VPV-IYLP-RIVDAVFLP---LYCR----RYAVE-LIKL-KQSPG-VNKFITTHKNFFDYLSKNTGVDMS-QD--PI-LQTVYLYHLLTSQ---KSMGIPLPDWAT-EE-IQ---DEIEKVAILDYELQSYTPHMKRMYG-----GHLVKEVINNMEANNTKN-R-GN------------------KTKIWLYSGHDINVAAFAKTHGLS--I-P---VPYYGATVIVEKWR-LL----SQE----FVQ------VTL------------------GYRFCK--N-N-SI------------------------------------------------------------------------------------------------------------------------------------------------------------------------------------------------------------------------------------------------------------------------
Ceca693AH  -------------------------------------------------------------------------------------------------------------------------------------------------------------ML---------------------------------R-------TKV-----------------------------------------------------------------------------------------------------FPL-H-------A-H--------T---G------------------------------------SLM------A---NTE---LEVE-L-VQ---V------LFRHGERTPRIK------EMWPTDTLNE--TAYEPW-GLAQLTN-------------EGKMREYRIGKMLRERYDQ-FLG-RIY--HPSDVYAYSSDHDRTKMSLQLVLAGLYHPTE-M-QM-WNANL-SWMPIPT-YYMP-EKIDDLMKP---DLSP----LYLEA-VDEV-RNSEE-ILKIVSPYNKLFKYLSEKTGLNIT-K----T-NQGYEIYNQLVAR---KTMNLPMPEWCT-DE-IY---EKLQDIVKIEYTIRSHTPFLKRLNG-----GAIIKRFIENIKV---NE-E-RE-----------R------PRKIYLYSGHEVNIAAVAKLFNFT--E-P--QIPPYGCAIICEKLKDQD----GKH----YIR------ILLWG-------D-EK---LDTYRIDG--C-E-EIC-PMEKFLDVVK----DML-PTD---Q-E--FNHKW-DY-I----SKEELK---E----LYEER-----------MNLN-----------------------------------------------------------------------------------------------------------------------------------------------------------------------------------------
Ceci756aV  -------------------------------------------------------------------------------------------------------------------------------------------------------------MY---------------------------------P-------GRCI-----------------------------------------------------L----------------------------------------------FYA-L-------S-L--------T---L------------------------------------ADL------V---YCE---MQVK-L-LH---V------LFRHGDKVPHQE-----YQNYPNDPHRN--HSYYPI-ENGGLTN-------------QGKMREYKIGMLLRDRYNK-YFG-QYY--WPDMIYAQSTYFPRTQMSLQLVLAGLFPPKD-K-QI-WNPHL-PWSPVSS-FFVH-YNADYLLFP---HLCP----QYTST-YARF-LREDQ-TREMISKYQDVMKYLSKYTGKDVS-T----T-SAVYYLYNLFKEQ---AAQNLTLPKWTE-KV-YP---KTMKDITALDFNLRSYTRDLKRLNG-----GMLLRKVTDDIKE---LR-T-GN--------L-RPS-----GRKAFFFSAHELNVATFVRTLGTD--D-P--VLPAYGSTVILETLQDEN----EMY----YIR------VLLWTGV-----T-ER---LIVQTVPG--C-T-EIC-PLDVFLDLMK----NVI-PTD---A-E--YYCYG-TE-S----TNINKR---N----TDSAA-----------SDFW-----NFS--KWPYLLIV-------------------IPSIVNFRYF------------------------------------------------------------------------------------------------------------------------------------------
Ceci762aP  -------------------------------------------------------------------------------------------------------------------------------------------------------------MD--------------RAKGFLADNCRKG------K-------RGIC---------------------------------------------------VTV-VVL----------------GIFIGC--------------------ALL-G-------Y-T--------A---F------------------------------------AST------S---HRN---ATLA-Q-VT---I------IFRHGYRTPT--------ETYPNDPYLH--YK-WPD-GWGALTK-------------KGMLQMYNLGKWIRDVYGW-LIG-KSY--NSSTSHVQSSYADRCIMSAQALLAGLFPPDP-E-ET-FLPGL-PWLPVPV-HSTP-RELDKTIVV--KAPCP----RLDEA-LKEA-YQNDT--KQ--TDLQSYYAELSNYTGKKIS-D----I-TDVEFLYNTLEIE---DLNKLTLPEWTQ-KF-YN---DKMKEIAARSLAIFTSNTLQQRLRG-----GPLLKEILEHMME---TR-T-KD--------N---------WRKLYLYSAHDITLVNVLRTMGFT--N-E-LFKPDYGAALIFE-LHLVNG--GQSH----EVK------VLYLNST----QT-ME---PHRMSIPG--C-E-DPC-LLDNLIKILK----PVI-PVD---W-D--KECIL-SN---------------------------------------------------------------------------------------------------------------------------------------------------------------------------------------------------------------------------------
Ceci857aP  -------------------------------------------------------------------------------------------------------------------------------------------------------------MD-------------------------------------------LR-----------------------------------------------------L-VHL------------------------------------------CIL-T-------L-S--------CS---------------------------------------FAQ------D---IDL---GTVI-F-AN---V------LFRHGDRTPL--------NPYPTDPYKN--ESLWPV-PFGQLTN-------------LGRHRHLLLGRWLRNRYEH-LLP-DTY--SLYDIYVRSTDVDRTLMSAEANLAGLYPPKD-K-QI-WDNDI-KWMPIPI-HTIP-EKQDNLLAA--KKYCP----KYDYE-IEKL-KNSPE-IQRINKENEKLYIYLTEHSGKKID-S----L-ESIEYLYDTLSIE---NIFNLTLPKWTT-PV-FP---YKMQKLASMDFKLPAYNKILQRLKS-----GLLLGEMINHMVK---KQ-E-GA--------L-YP------DRKLWIYSAHDTTVANLLMTLGVF--D-E--HCPPYTATVLME-LRVNTK---EQY----FVT------ISYKNSS-------AE---PTLLTIPG--C-L-ALC-PLHQFVKLTK----DTI-PED---W-E--KECVL-DW-E----QHESSI---N----LTTIF-----------GILT------------SSILML-------------------ISLVFMIIGFVYWH------YKREHNQYYRRLTTDPI---------------------------------------------------------------------------------------------------------------
Ceci933aV  -------------------------------------------------------------------------------------------------------------------------------------------------------------MF------------------------------------------------------------------------------------------------FKV-GIV------------------------------------------LII-S-----------------------------------------------------------LTT------I---LAV---QELQ-M-IH---V------VYMHQPATPVIRV----DDSITSSSESPS-YILDTN-ETMDMTN-------------KEKLIMYNLGIYLRKKYGE-FLG-DIY--MPTISKTITSDSSFSKISALLVNAALWPPVG-I-QR-WKEDL-NWQPVSI-SYEQ-KWNDTLMLG---RLCP----NFITE-KDKV-DKSSR-AEYVVQNLSQLFNYLREETKFTVE-T----I-SDVAALYKILRTN---VKRSVTLPAWSD-DI-FP--NGHMLTLMEVDYELLGKTNLQRQLNG-----GVLLKKIILDTIA---YM-S-GD--------N---------NTKIYQYSGDDINLIGLLHAMNIW--I-P--YVPQEGTAIIFE-VYKNTE--NNVY----AIK------INTYSGD-----I-KG---NASYSFPP--TSD-ILY-EVIQFARLHQ----DYL-SLN---E-Q--NLCGW-DV-T----GDDDEF---S-----------------SDAINEN-----------SSSLFNSN------------------FHFIMIIVGFHIVH-----SYNK------------------------------------------------------------------------------------------------------------P----------------
Ceci933cV  -------------------------------------------------------------------------------------------------------------------------------------------------------------MNA--------------------------------Q---------------------------------------------------------------------------------------------------------------GMQ-I-------L-N--------I---V------------------------------------LLI------G---VCN---ADLK-L-LQ---V------TFRHGDRTTVAE---S-QVYYPNDPYIN--KTYWPE-GYGGLIN-------------QGKDRAYRLGLFLKKNYGA-WLG-SVY--ADSLFYFRSSDISRTKMTAELVAAALFPPID-I-QR-WNQKL-NWQPIPI-WNVP-LIQDILFLG--QFLCE----KVAIL-RKEI-ETSDPYLLKRQKELAGFFEYVSEHVGINVT-Q------QTSYYIYMHLYSQ---YTMGYRMPEWTK-DI-FP--FGQFEDVAGYDYVIQSYTKEMQKYNG-----GVWIREWLRNVDN---YI-N-GT--------A---------TYRALFYSGHEINIAGILNSLNVF--I-P--HVPEFASSVILE-LHKYG----EEY----FVR------ALHKNL--------DT---AVELKIPG--CNG-IYC-HLDTFRNLFA----DII-LEN---P-L--ESCRK----M-------------------------------------------------------------------------------------------------------------------------------------------------------------------------------------------------------------------------------
Ceci933dV  -------------------------------------------------------------------------------------------------------------------------------------------------------------MS--------------------------------------------------------------------------------------------------L--------------------VVRSFA--------------------LCL-L-------L-Y--------S---V------------------------------------LDI------G---RCT---HTLK-Q-VQ---V------LFRHGERAPLKK------EMYPNDPHSV--SDYLPW-DLGQLTN-------------IGKLREFRIGEMLRARYND-FLG-DYY--YPKDIYGRSSDSDRTKMSLQLVLSSLYPAKN-F-QN-WNPNL-PWLPIPT-HYAP-ENLDILMRP---HLCT----QFTQH-LGEI-KRNPT-VISLIAQYSELFEFLSTTTGFNIT-T----T-TQVYEIYNLLVAQ---KSMNLTLPQWCT-EK-IF---EDMGNVTVLEYKILSFDKHLKRLNG-----GTLVRRFVDNMNV---TG-K-RS-----------G------HRKLYLYSGHEVNIAAFLRAHDIT--K-P--ALPVYGTAVIFEKLENAT----GDV----FVK------MFVWTGI-----T-EE---IIPLKIGD--C-D-YLC-PIDTYLNIVK----DVL-PSD---K-E--LNCHL-DK-L----SHEDLA---H----LYDEK-----------ISFN-----------------------------------------------------------------------------------------------------------------------------------------------------------------------------------------
Cogi006aU  -------------------------------------------------------------------------------------------------------------------------------------------------------------MS---------------------------------P-------QRSV-----------------------------------------------------V----------------------------------------------FLA-----------L--------L---F------------------------------------VTV------V---NCD---LDIQ-M-LH---V------VFRHGEKVPQRE-----YQNYPNDPYKD--YTYQSL-GDGDLTN-------------QGKLREYRIGTMLRERYDG-YFG-PDY--WPEKIYARSTEVPRTQLSLQLVLAGLFPPSV-K-QT-WNPRL-PWIPTST-FFVP-SEADNLLFP---HHCP----RYVEE-YKKF-LKQQS-AQNILKKYKPVMNYLTENSGKVIN-T----T-SAVTYLYNLLKEE---ASQNLVLPKWTE-SV-YP---TPMKEILALDFKLRSYTRTLKRLNG-----GLLLRKMVDDIET---YK-A-GK--------L-VPY-----DRKAFFFSAHEMNVAAVARALDLD--E-P--VIPAYGSTIILETLRDKK----GTY----YVR------VMYWSGV-----S-EQ---LTVKTIPG--C-T-ELC-PFDQFLVIVS----DVM-PSD---D-E--YYCHP-TQ-T----MNESRHVRKDER--ICSSA-----------STVA-----LGN--TWFYLLSL-------------------VSLSLLLSAISITDF------KAS----------------------------------------------------------------------------------------------------------------------------
Cogi020aU  -------------------------------------------------------------------------------------------------------------------------------------------------------------MK---------------------------------T--------NLL-----------------------------------------------------I-IVL------------------------------------------AFS-I-------I-S--------LF---------------------------------------RAE------D---TDL---G---------------------HGDRTPS--------TSYINDPYNN--QSIWPV-PYGQLTN-------------LGKHQHLLLGHWLRKRYSR-LLL-DLY--SPFDIYVQSTDVDRTLMSAEAHLAGLYPPNG-N-QV-WDN-I-KWMPIPV-HTIP-ENEDYVLAA--RKYCP----RYNYE-FEKV-LKSPE-MKRIDEENKDLYAYLTKKSGNKIS-S----L-RTVAELYDILFIE---NLYNKTLPEWTK-SV-FP---DKLKPIAAKSFTTRAHNKILQRLKS-----GSLLGEMIDHMEK---KS-K-NI--------L-MP------DRKVWMYSAHDETVANMLMTLGVF--E-P--HCPPYTAMILIE-LRVNLK---NQY----FVT------VSYKNSS-------SE---PLLLTLPD--C-I-TLC-PLNQFIAITK----NVI-PIN---W-E--KECVM-DW-D----KFGYNI---N----TTAVI-----------AILT------------SSILML-------------------VLLILSVIGFIYWH------YKREHNQYYLRLTTDPI---------------------------------------------------------------------------------------------------------------
Cogi033aU  -------------------------------------------------------------------------------------------------------------------------------------------------------------MT------------------------------------------------------------------------------------------------VGV-STI------------------------------------------IVI-A-------L-C------------I------------------------------------ITS------V---ECI---PELQ-L-LH---I------MFAHKTYAPISDIIH---SNDTSLPSELT-YEYFNS-APLNMPN-------------TGKLNMYNLGVHLREEYNQ-FLG-DLY--TVKTMKMHTAEYPLSMMSAQLVNAGLWPPTE-T-QK-WDDDI-NWQPIPM-DYIS-IEKDTLLLG---MRCP----NFVSE-MNRV-LNTIQ-MKETMLHHLPLFDYVSHNSGIEIR-K----P-SEVALLYAALETK---ADLNQSLPYWAK-EI-FP--DGGLYNMTLLEYDLLSQTHLQRQLNG-----GTILKEILANSLN---YI-Y-GG--------I-PK------ERKLIIYSGNDRNIVAILKTLDLW--S-P--HIPNEAASVIFE-MYYDNE--TLSH----GIK------INYYTGI-----E-DD---TIPLTLPN--C-T-EIC-PLQIFLNSFY----DVL-PEN---A-E--LLCNW-KR-T----VLLDDV---P----LLDNALY------SRSESHK-----------LTSVIIC-------------------FSLIIILFLH------------------------------------------------------------------------------------------------------------------------------------------
Cogi033bU  ---------------------------------------------------------------------------------------------------------------------------------------------------------MS-KMI-----------------------------SFS-G-------CK-----RS------------------------------------------------L-PMI------------------------------------------VII-G-------L-A--------A---I------------------------------------ICV------T---SVG---AELR-Q-VN---V------LFRHGDRTPDHS---V-QETYPNDPYLN--SNFSPM-GRGQLTN-------------SGKRREYQLGKVLRQRYLK-FLG-STY--TPRSVWGISSDYDRTKMSLQLVLAALFQPNA-E-QK-WNPQL-NWQPIPT-QYIR-RYEDNIFLP---EDCP----QYSAE-YDRV-LYSPE-GRRELAKYSKFMKQLTTWTGRNIT-E----P-WDMYNMYHLLMAE---HSMGLSLPQWTH-DI-FP--YGELWNGTVFAYDISCSTPLLRRLYA-----GPYLRLVTKTMLT---SI-T-GT--------L-KD------ERKIYLYSGHENVVSAILHAFQVY--R-P--HVPEYSSGVIME-LHELN----NNY----YVK------ILHYLGI-----P-SK---VEELRLPG--C-D-IMC-PLDKYLELTE----NLM-PSK---E-E--LVCDK-RI-T----PDYADE---K----SNEEI-----------DLDN-----------Y-NLIRKA--RAYDVEFIPRQTKENC----------------------------------------------------------------------------------------------------------------------------------------------------
Cogi033cU  -----------------------------------------------------------------------------------------------------------------------------------------------------------------------------------------------------------------------------------------------------------------------------------------------------------------------------------------------------------------------------------------------------------------------------MPTEG-----RTFYPHDPYDS--KSYEPE-GYGSLTN-------------AGKMSSYKLGQYFRKRYDK-FLG-PIY--SKEFVWFRADEIERVVMTGELVAAGMYPPCK-E-QM-WNPQL-NWQPIPV-WAPP-FATDYLYNG---LFCT----NAKKW-RNNV-EKTDKDIVKYEKENSDIYRYLSEHTGSNIT-Q------QRTFSLRQTLYAQ---RDIGLKLPEWTK-KV-FP--DGRLDELATYDILIRTRTPELKQLLG-----GIWVREWLKNVDN---YL-N-QI--------D---------TRKAFMYAGHELNIAAILVVLDNF--D-Y--EIPSYSSTVMFE-LHEVN----NKY----YVQ------ILYRNN--------DD---IRILKLPG--CGK-EMC-SLDKFKNFVA----PVI-PKD---I-A--ALCGN-TN-E----INSAIK---Q----QSNY---------------------------------------------------------------------------------------------------------------------------------------------------------------------------------------------------------
Cogi033dU  -------------------------------------------------------------------------------------------------------------------------------------------------------------MN--------------------------------------------------------------------------------------------------IKQL-------------------------------------------LRE-Q-------H-K--------S---L------------------------------------PNE------C---ALY---GHKY-L-PI---P------IPVHGERVPRQK------ELLLNDLHNV--STYEPW-GLGQLTN-------------QGKMREYRIGKMLRDRYNK-FLG-DIY--HPSDVYAYSTDMDRTKMSLQLVLAALYHPSP-T-QM-WNKDL-SWMPIPI-HYMP-EKVDNIMKP---DFSP----VYLDA-LKTV-RKSEE-VLNKISVFSDLLKFLSQKTSINIT-R----T-SQVYEIYNLLVAQ---KSMNLVMPEWCT-DD-VY---KNIQDVVRLEYKIRSYTSLMRRLNG-----GALIKRFIDNIKR---NE-D-SA-----------T------PRKIYLYSGHETNIAGFVRAHNVT--V-P--DLPMYGCAIIFEKLSDAA----GKH----FIR------MILWTGS-----T-EE---LIPYKFPG--C-D-EIC-PIDKYIELVQ----NVI-PSE---Q-E--MNHIW-DY-I----SKEELC---K----LYEEK-----------LNPN-----------------------------------------------------------------------------------------------------------------------------------------------------------------------------------------
Cogi033eU  -------------------------------------------------------------------------------------------------------------------------------------------------------------MK----------------------------------------------------------------------------------------------------ATW------------------------------------------ILT-I-------V-A--------C---F------------------------------------LYF------E---PSI---AELK-L-LQ---A------VFRHGNRTPTMD-----QTFYPNDPYGN--MTYEPE-GHGGLTN-------------TGKMTAYKLGQFLRLRYEK-LLG-PIY--SKEIIWFRADEVERVVMTGELVAAGLFPPVK-R-QR-WNPAL-RWQPIPI-WALPHMDDDYLYNG---MDCS----NAKKW-TAEV-DTTNSSVVKFNLDNKETFDYLTENAGALIQ-E----P-IAGFALRQILYAQ---KDIGLKLPAWTK-KV-FP--HGKLDEIAGYALSIQSGTQELKQLLG-----GIWIREWLDHVDN---YL-N-NS--------D---------KRKAFMYAAHEINIAPIVIALNNY--D-N--QVPTYCSTVMFE-LHEMK----SQY----YVQ------VHYRNN--------GK---MRTLKIPG--CGI-NLC-PLDTFKSFVD----PVI-PKD---V-V--SLCGK-LD--------------------------------------------------------------------------------------------------------------------------------------------------------------------------------------------------------------------------------L
Duno046AH  -------------------------------------------------------------------------------------------------------------------------------------------------------------MN---------------------------------Q-------TKVY-----------------------------------------------------L-K--------------------------------------------LFI-F-------L-V--------L---V------------------------------------LQF------V---KAS---YHLE-L-LQ---V------VFRHGDRTPEKV------ELYPDLPYNA--SIYDDL-GFGQLTS-------------VGEVREYRIGVLLRELYND-FLG-DTY--QHGDVHAVSTDMDRTKMSLELVLSGLYPSNT-K-PK--DQNI-SWIPIPL-LYVP-TIVDTMFET---YMCP----LYDAE-LERT-LESPE-ISAEVSKYDDIYELVAENTGLDVA-SN--PL-GEVSAVYELLLSQ---DSMNIPRPAWVT-DD-VY---EKMENITALAYNVSSYTTTLKRLNG-----GAIIKKFIENIVS---NE-N-NR------------------KPKIHLYSAHDLNVGAFAKANDFA--E-P--KVPFYGCTIIVEKLRDDN----GGV----FIQ------MKLWTGV-----T-EI---LSTYEIPS--C-G-TIC-PIERYLDNTR----NVI-PTD---A-E--SNCLW-DM-V----TKDDIK---K----YYEEN-----------QE-------------------------------------------------------------------------------------------------------------------------------------------------------------------------------------------
Duno053PR  -------------------------------------------------------------------------------------------------------------------------------------------------------------MN---------------------------------T--------NLL-----------------------------------------------------I-MIL------------------------------------------AFS-A-------V-S--------LS---------------------------------------HAA------H---VYL---GTIV-F-AN---V------LYRHGDRTPI--------DPYPNDPYNN--ESIWPV-PYGQLTN-------------VGKHQHLLLGRSLRKRYSH-LLS-NFY--SLYDIYIQSTDVDRTLMSAESHLAGLYPPSG-N-QV-WDN-I-KWMPIPV-HTIP-VDKDHVLAA--KKYCP----RYDYE-LGKV-LKSPE-IKRIDRENEHLYTYLTEKTGKKIS-S----L-ISAEQLYNTLFIE---SIYNKTLPEWTK-SV-FP---DKLKPLAEKSFTIETYNKILQRLKS-----GSLLGEMIDHMEK---KS-K-NA--------L-VP------DRKVWMYSAHDETVANLLMTLNLF--D-L--HCPPYTAMILIE-LRINLK---NQY----FVT------VSYKNSS-------EE---PILLTLPG--C-T-ALC-PLNQFITLTK----DVI-PIN---W-E--KECAM-DV-D----EFRYNV---N----TTAVI-----------AILT------------SSILML-------------------VLLILAIIGFISWH------YKREHNQYYLRLTTDPM---------------------------------------------------------------------------------------------------------------
Duno070AHb  -----------------------------------------------------------------------------------------------------------------------------------------------------------------------------------------------------------------------------------------------------------------M-KAI------------------------------------------ILS-L-------L-C--------V---S------------------------------------MTS------I---HAI---PELQ-F-LQ---I------VFAHKTYAPISDIIN---SNDTNFPTRLT-YKHFDT-APIDMPN-------------NGKLNMYNLGVHLRDVYDE-FLG-DVF--TTRTVKVRTAGYPLSMMSSQLVNAGLWPPAE-I-QK-WNNDV-NWQPIPS-DYLP-MEYDTLLLG---IHCP----SFLSE-MKTV-LSSDQ-MEKVMLHHFPLLNYVSQHTGMKIQ-Q----P-SEVALLYAVLETK---ADLNESLPYWAK-DV-FP--DGEMYNVTLLEYDILSQTPLQKQLNG-----GTFIKEIITNSLK---YI-E-GG--------I-SK------EMKLMMYSGNDRNIAAILKSLDLW--S-P--HIPNEAASVIFE-MYYDNE--TQHH----GIK------INYYTGV-----E-GN---TIPLTIPN--C-T-EIC-PLKTFLNTFF----DLL-PQN---E-Q--SLCHW-RR-I----DFSDEE---L----LLDNIIY------NRSESHK-----------LNSITII-------------------FLFILVFFTY------------------------------------------------------------------------------------------------------------------------------------------
Duno199AH  ----------------------------------------------------------------------------------------------------------------------------------------------------------------------------------------------------------------------------------------------------------------------------------------------------------------------------M-S--------L---F------------------------------------QHS------T---KAE---LRVE-L-LQ---V------LLRHGERTPREK------ELWPNDPYSV--STYEPW-GLGQMTN-------------LGKMREYRIGEMLRERYDK-FLG-SIY--HPSDVYARSTDLDRTKMSLQLVLAALYPPNS-P-QI-WNVNM-PWMPIPM-HYMP-EKVDNLMKP---DFSP----IYLGA-LKKV-RKSEE-VLKKVSVYKDLFKFLSETTGLNIT-K----T-NQAYEIYNLLVSQ---KSMNLVLPKWCT-DE-VY---KKIQGIVKLEYEIRSYTPQMRRLNG-----GPLIKTFIENMKL---NE-E-RR-----------K------PRKIYLYSGHETNVAGFVRAHNFT--E-P--ELPNYGTAIILEKLRDKA----GEQ----FVR------MLLWTGI-----T-EE---LIPYKFDE--C-D-EIC-PIEKYLKLVK----DVI-PSA---D-E--MNHMW-DH-I----SKEELQ---K----LYEEK-----------NNFN-----------------------------------------------------------------------------------------------------------------------------------------------------------------------------------------
Duno882AH  -------------------------------------------------------------------------------------------------------------------------------------------------------------MN----------------------------------------------------------------------------------------------------IAW------------------------------------------ILT-V-------T-G--------C---L------------------------------------FYL------Q---PSH---AELK-L-VQ---T------LFRHGNRMPSYG-----RRIYPNDPYSA--MTYEPE-GFGGLTN-------------AGKELAYKLGQYFRERYDK-FLG-PLY--SKEIVRFRADENERVVMTAELVAASLFPPQE-E-QI-WNSRL-NWQPIPI-WAPE-FSNDHLYNG---MFCP----NFMKW-RINV-EKTDREVMKFEEENKEIYKYLSQHTGANIT-Q------SSTFSLRQIFYEQ---TDIGLELPKWTK-SV-FP--NGKLDELAVFDIHIRTRTPELKKLLG-----GVWIQEWLKNIDN---YL-N-GN--------D---------NRKAFMYAGHELTIAPILVVLDNF--D-N--KIPSYCSSLIVE-LHENN----NKH----YVQ------VLYRNN--------DD---TGILKIPG--CGT-GMC-PLETFRNFVA----PML-PED---I-G--ELCGI-EE-D----SKSTVQ---Q-----------------------------------------------------------------------------------------------------------------------------------------------------------------------------------------------------------------
Duno901AH  -------------------------------------------------------------------------------------------------------------------------------------------------------------MS---------------------------------P-------KQL------------------------------------------------------V----------------------------------------------TFL-A-------L-L--------C---F------------------------------------LNV------A---NGD---LDLQ-M-LH---V------VFRHGEKVPHRE-----YQNYPTDPYKD--QSYYPM-GNGDLTN-------------QGKLREYRIGTMLRERYDR-YFG-PDY--WPEKIYARSTDVPRTQLSLQLVLAGLFPPSE-K-QT-WNPHL-PWIPTST-FFVP-YETDNLLFP---HHCP----RYKEE-YEKF-LQQQN-TQDIVNKYKSVFNYLTQHSGKVVN-T----T-SAITYLYNLFKEQ---AAQNLTLPKWTE-SV-YP---VPMKEIIALDFKLRSYTRTLKRLNG-----GILLRKILEDIKL---YK-M-GK--------L-EPY-----DRKAFLFAAHEMNVAAFAKTLDLD--E-P--VIPAYGSTIIFETLRDRK----RTY----YVR------VLIWTGV-----S-EQ---LIIQTIPG--C-T-ELC-PFEQFLNIVK----DVL-PND---E-E--YSCNR-DE-I----TNDSGQNPEKES--ICSSA-----------ANVV-----VGK--SWYYLLPL-------------------VSFVFLSARSI----------DR-----------------------------------------------------------------------------------------------------------------------------
Duno910PR  ---------------------------------------------------------------------------------------------------------------------------------------------MVNGRRSSKIFLIVSIML---------------------------------A-------CKL------------------------------------------------------V-IFA------------------------------------------VVV-C-------S-S--------SG--SPVTIDEG--------------------ATNDKN---NEK------K---TGD---TSLR-L-VT---V------VMRHGERAPQ--------DTYPNDPYVN--DSMEPY-GWGQLTN-------------EGRRSQYNQGIFLRDRYND-FLG-PIY--SPNIFYLQCTAVDRTKMSALLEAAALWKPNE-K-QS-FKADL-PWQPVTL-FYQP-RNEDTMMLI--WDTCP----RYTKL-RHTI-TSLPE-VQKVQDDNSQLYEELTNLTGMAIS-S----P-EDVNSIYGTLTAE---KQMNLTLPEWTK-DY-YP---DKLIPLTLYDFQLNVYSDDLKRLKG-----GPFLKKIVVDMLA---KK-D-NI--------L-EPE-----DRKMFMYIGHDSTIVTLLDVMHVW--N-N--QMPNYNIMIMIE-LHEDI----NGW----NVQ------VFLRNTT-----D-RE---PYPLTIPG--C-T-TIC-PFDKFVEILK----PMI-PDD---W-K--EECKV-EG-D----YTPPPA---P----VP-----------------------------------------------------------------------------------------------------------------------------------------------------------------------------------------------------------
Duno923LY  -------------------------------------------------------------------------------------------------------------------------------------------------------------MYN-GTE---------HRSSARDLPKRKR------K-------MGVQ---------------------------------------------------ATV-VIL----------------GIGIGS--------------------IMF-A-------Y-V--------A---FAAS---------------------------------TDA------N---DKN---ASVR-L-TI---F------VFRHGDRTPT--------ETYPKDPYGD--YE-WEG-GLGALTK-------------KGMLRMYNVGQWIREKYGS-LIG-RKY--ESRLTLVQSSYADRCLMSAQALLAGLYPPLP-D-EI-FVPGL-NWRPIPV-HSTP-RNLDKTIVV--KVPCP----RLEEA-LKEA-YTNES--MRLGTPSAKYYEELSYYTGQNLS-T----I-TDIEFLYNTLEIE---EQSGLNLPEWTK-KY-YN---REMRDIAARSLAIFTSNTLQQRLRG-----GPLLKEILGRMRG---AAAD-RD--------N---------ASRAYLYSVHDITLVNLLRTMGFT--D-E-YFKPNYGATLIFQ-MDFSPD--IADTEHA-EIK------LMFLNDT----DK-FT---VYPLEIPK--C-G-TFC-LLEDAANLWK----NVL-PDY---W-D--AECTL------------------------------------------------------------------------------------------------------------------------------------------------------------------------------------------------------------------------------------
EFN60591  -------------------------------------------------------------------------------------------------------------------------------------------------------------MI-----------------------------SCR-V-------FI-----NY------------------------------------------------L-SVA------------------------------------------SVI-I-------L-N--------A----------------------------------------LLI------T---AVQ---PELK-L-VN---V------VFRHGDRTPDNN---G-REMFPKDPYIN--YSFYPT-GLGQLTI-------------EGKRREHRLGQILRFRYND-FLG-SLY--KPKLVVARSSDFERTKMSLQLVLAGLFPPIS-V-QR-WNSHL-NWQPIPT-SYMQ-RVDDNLILT---DECP----QYLNE-YNRV-LILPE-VQAKIYQFNDLMSNLTKLTGKKMQ-T----L-FDLYFLYHTFVAE---SSLGLPLAEWAY-DY-FP--YGPLFDAIVAQYDIS-----------------PLIRAMTDNMIA---AQ-N-MN--------S---------DTKIYLYSGHETNIASLLQAFGVY--E-P--HVPEYSSAIIME-LQEIN----QEF----YVK------LLYYQGI-----P-PT---IKELQIPG--C-D-VLC-PFDKYLDLIE----DLI-PSD---D-E--MICDK-RQ-T----PDFANI---E----YPAGL-----------QKVM-----------Y-DLIKSS--GINRNV--------------------------------------------------------------------------------------------------------------------------------------------------------------
EFN60592  -------------------------------------------------------------------------------------------------------------------------------------------------------------MV-----------------------------SFC-I-------LG-----NY------------------------------------------------L-SIT------------------------------------------LVI-S-------L-N--------A----------------------------------------ILI------A---SVQ---PELK-L-IN---V------IFRHGDRTPDNN---G-YELFPTDPYLN--YSFFPT-GLGQLTN-------------NGKKREYELGQALRSRYED-FLG-NLY--LPKLVVGHSSDYDRTKMSLQLVLAALFPPTD-RRQQ-WNADL-NWQPIPV-TYVS-RIDDNFYLS---DECP----KFLDE-YGRI-LNLPE-IKKEMSRFKDIMSKLTELTGKKIE-K----P-LDLYYLYHTFVAE---SSMNLTLPEWAY-DY-FP--DGPLFDTIVLSYNIASYTSLIRKLYA-----GPMIRAIFNNMIT---EK-N-PI--------P-S-------NTKLYLYSGHESNIAAMLHAFKLY--K-P--HVPEYSSAVILE-LLEQN----KQY----YVK------FLYYRGI-----P-PI---FDELQIPG--C-E-MLC-PFDKFSYLIQ----DLI-PSD---E-D--MICDK-RQ-T----PDYANT---K----YPITL-----------ESKI-----------Y-NLIKKH----------------------------------------------------------------------------------------------------------------------------------------------------------------------
EZA53020  -------------------------------------------------------------------------------------------------------------------------------------------------------------MV-----------------------------SPG-I-------FA-----NT------------------------------------------------L-SIL------------------------------------------LII-C-------L-N--------A----------------------------------------IVI------A--NCAK---PDLK-L-VN---V------VFRHGDRTP-NS---D-REMFPNDPHLN--YSFYPT-GLGQLTL-------------NGKKREYKLGQVLRKRYNT-FLG-SLY--RPRIVVARSSDFDRTKMSLQLVLAALFPPKG-I-QQ-WDRLL-NWQPIPT-SYIP-RVDDNLFLT---DECP----QYLNE-YNRV-LNLPQ-IKAKINGFSDFMSDLTRLTGKKIE-T----T-LDMFLLYHTFVAE---SSLGLSLPKWAY-DY-FP--HGRLLDGVVAEYDITNFTPLLRRLYA-----GPMIRSMTDNMIA---AQ-N-LN--------A--P------DAKIYLYSGHETNIASLLHAFNVYVQE-P--HVPEYSSAIILE-LYQID----EEH----YVK------LLYYRGI-----P-PI---IKELRIPG--C-E-VFC-PFEKYLDLIE----KLI-PSD---N-E--MVCDK-RQ-T----PDFVGV---E----YPAGL-----------QKTM-----------Y-NLIKMS--TSNKDRLQLL----------------------------------------------------------------------------------------------------------------------------------------------------------
EZA53021  -------------------------------------------------------------------------------------------------------------------------------------------------------------MF-----------------------------LFR-V-------LD-----SY------------------------------------------------L-SIL------------------------------------------LVI-S-------L-N--------G----------------------------------------ILV------L---AVE---PELK-L-VN---V------VFRHGDRTPDNN---G-HELYPTDPYLN--YSFYPT-GLGQLTL-------------AGKMREYTLGQVLRDRYNK-FLG-DVY--VPNEALGHSSNYDRTKMSLQLVLAGLFPPVD-KLQR-WNPNL-NWQPIPA-TYVP-RVDDNFFLA---DECP----QYLNE-YNRV-LNMPE-TKAVMNRYAEMKSNLTKLTGRNVE-T----F-LNMYYLYHTLMAE---KSLGLKLPEWTR-DY-FP--DGLLFNATVAAYNVASATPLLKRLYS-----GPIIRTFLDNMMA---TQ-N-RL--------K---------PTKIYLYGGHETNVAALLHAFDVY--K-P--HVPHYSSAVILE-LLQQD----KQY----YVK------LLHYLGI-----P-PV---VEELKMPN--C-E-ILC-PFNKFMDIIQ----VLL-PSD---E-E--LACDK-RQ-T----PDYAGT---K----YPSAL-----------QTMI-----------Q-NLLKQS--ASGNNRRR------------------------------------------------------------------------------------------------------------------------------------------------------------
Eudi013aU  -------------------------------------------------------------------------------------------------------------------------------------------------------------ML---------------------------------L-------DSTV-----------------------------------------------------A----------------------------------------------FST-L-------L-L--------F---A------------------------------------VTM------V---NCD---LDLQ-L-LH---V------VFRHGDKVPHRE-----YQNYPNDPYRD--YSYYPM-GNGDLTN-------------QGKLREYRIGTMLRERYDR-YFG-PDY--WPEKIYARSTNVPRTQLSLQLVLAGLFPPSE-K-QT-WNPHL-PWIPAAT-FFVP-YESDNLLFP---HHCP----RYREE-YDKF-LRQSK-AKELLGKYKHVMKYLTERTGKPIN-T----T-AAVTYLYNLLKEQ---ASQNLTLPRWTE-AV-YP---TPMKEILALDFKLRSYTRTLKRLNG-----GLLIRKMVEDIKT---YI-A-GR--------L-EPY-----DRKAFLFSGHEMNVAAVAKALGLD--E-P--TVPAYGSTIILETLRDKK----ANY----YVR------ALLWTGV-----S-EQ---LIIQTIPG--C-T-ELC-PLNDLIGIVK----DVL-PSN---D-E--YYCHP-VE-S----LAKSSS---NEE--TYSSA-----------SSLT-----VGS--IWYYLLPF-------------------LFLTLSSLRTDIVYV-------------------------------------------------------------------------------------------------------------------------------------
Eudi071aU  ---------------------------------------------------------------------------------------------------------------------------------------------------------------------------------------------------------------------------------------------------------------------------------------------------------------------------------------------------------------------------------------------MSH---DSIM-A-SI---W------VFRHGDRTPTKE------ELYPTAPHN---PMYDQL-GYGQLTE-------------AGKIREFRLGIMLRQRYST-FLG-GKH--RYGNVFARSTDIDRTKMSLQLVLGGIYPPGL-N-DL---GQL-QLSPIPI-EFTP-VIVDSIMFP---IFCP----TYLAE-WRKT-RNSFE-VHTIKLKYKDLFDYLAKHTGLDMT-SN--PT-FSIYQLHHFITSQ---GSINATLPEWAT-KD-VQ---SLIQKITALEYELQSHTTLMKRLNG-----GALVKEFIKNMNF---KG-N-TT------------------QPKIYIYSGHEINIAAFAKAHNFI--E-P--ELPAYGSAIIVEKLRSSN----GKI----YIQ------MLLWTGI-----T-EK---LITYNIPE--C-D-KIC-PYDKYVKLME----DII-PSD---E-E--SNCLW-NN-T----SKEHLQ---M----YYNKK-----------LN-------------------------------------------------------------------------------------------------------------------------------------------------------------------------------------------
Eudi098aU  -------------------------------------------------------------------------------------------------------------------------------------------------------------MT---------------------------------V-------SEF------------------------------------------------------L-FLF------------------------------------------GVV-C-------L-T--------LE--LPMPVESG--------------------SISNDK---IDK------E---IGK---NTLR-L-LT---V------VLRHGDRAPQ--------DTYPNDPYLN--NSMEPY-GWGQLTN-------------EGRRNQYNQGLFLRKRYNN-FLG-PTY--SPDIFYLQCTAVDRTKMSAMLEAAALWKPTE-E-QS-FKPDL-AWQPVTL-FYQP-RSEDTLMLI--WDTCP----KYAKL-RYTI-MNSSE-VQQIQNDNKRLYEELTNLTGMVIS-T----P-SDVGSLYGTLTAE---KHMNLTLPDWTK-EY-YP---DKLIPLTLYDLKLNVYNNHLRRLKG-----GPFLKKIITDMLA---KK-D-NT--------L-T-E-----TRKMFMYVGHDSTMVTLMDVMHVW--N-N--QMPHYNIMMMIE-LHENN----DEY----NVQ------ILLRNTT-----K-HE---PYPLTIPG--C-T-TAC-PLEKFVQILK----PMI-PDN---W-E--EECKV-DG-E----YIPPPA---P----LP-----------------------------------------------------------------------------------------------------------------------------------------------------------------------------------------------------------
Eudi099aU  -------------------------------------------------------------------------------------------------------------------------------------------------------------MS---------------------------------R-------LRLI-----------------------------------------------------L----------------------------------------------SIL-M-------L-G--------L---Y------------------------------------FQL------G---NTE---LNVE-L-VQ---V------LFRHGERTPREK------ELSPNDFSSI--SMYEPW-GLAQLTN-------------EGKMREYRIGKMLRDRYNK-FLG-DIY--YPSDVYALSSDHDRTKMSLQLVLAALYHPAP-Q-QT-WHENL-PWMPIPT-YYMP-EKVDDLMKP---DLSP----LYINA-MQET-RNMEE-IQKRVSPYKDLFNLLSEKTGENVT-A----T-NKSYEIYNQFSAK---KAMNLPLPEWCT-DD-VY---EKLQATVKIEYDIRSHTPFMKRLNG-----GALIKRFIQNIKV---NE-M-RD-----------R------PRKIYLYSGHEVNIAAVVQALNLS--E-P--ELPPYGCAIILEKLRDST----GKS----YIR------MLYWSGT-----T-EE---LKVYKIPG--Q-E-EIC-PMEKYLDIVK----DVL-PTD---E-E--AQHKW-DH-L----SKEDLR---Q----LYEER-----------LNLN-----------------------------------------------------------------------------------------------------------------------------------------------------------------------------------------
Eudi136aU  -------------------------------------------------------------------------------------------------------------------------------------------------------------MS----------------GEHSLKSKRDS------H-------LLTN---------------------------------------------------VIM-LLF----------------ASSVV---------------------TLY-T-------YCL--------I---YVSM---------------------------------AHA------T---SDQ---TSIQ-L-AI---F------VFRHGDRNPT--------ETYPNDPYRD--YK-WQE-GWGALTK-------------DGMLRMYNIGQWIRNEYSS-IVG-NKY--KSDVSLTQSSYADRCIMSAQTLLAALYPPTK-E-EI-FVPNL-AWRPVPV-HSTP-KSLDKMIVV--KAPCP----RLERA-LKEA-YANES--LRPTTPSAEYYQQLSSYTGKNIT-T----I-TDVEFLYNTLEIE---QRNNFKLPEWTN-KY-YN---QHMREIATRSLALFTSNTLQQRLRG-----GPLLKNILEHMQA---FN-N-GQ--------D---------TRRVYLYSVHDITIVNLLRTMGFR--N-E-YFKPEYGATLIFE-MHVASNF-PEDV----ELK------LVYLNGTKILPEV-IT---PYHMNIPN--C-G-TPC-LLKNLLKLWE----NVL-PDN---W-D--NECLL-----------------------------------------------------------------------------------------------------------------------------------------------------------------------------------------------------------------------------------Y
Eudi379aU  -------------------------------------------------------------------------------------------------------------------------------------------------------------MI-----------------------------SFN-G-------LR-----GS--------------------------------------------------LMY------------------------------------------VIV-G-------L-V--------L---M------------------------------------IGL------T---TVH---AELK-L-VN---V------IFRHGDRTPDNN---D-NEKYPNDPYLN--DDFYPM-GRGQLTN-------------QGKMREYVLGRFLRQKYGA-FLG-DTY--ITQYVSALSSDYDRTKMSLQLVLAGLYPPNH-M-QK-WNEYL-NWQPIPA-HYLR-RYEDNVFLP---EDCL----LFNVE-YERV-LQSLE-TRRELAKYNELMKELTNWTGKNIS-T----P-WDLYYLYHTLMAE---KSL------------------------------------------------GPYLRIVTRNMLD---LI-T-GT--------Q-RQ------PRKIHLYSGHESNIAAVLYALGVY--Y-P--HVPEYSSSVIIE-LHSIE----DTY----YVK-----------------------------------------------------------------------------------------------------------------------------------------------------------------------------------------------------------------------------------------------------------------------------------------------------------------
Eudi379bU  MPMIDSKY----HESKQSRQCTLSFYKIRDLLIAKLYSCRRTDCRELYKAQKIATFDNLTISREGYRLNLRRSGDTSRNTLSDRYHHTRGGR-HTAMRLPWKLFVRPAIV-----------------------------QPCEEQR----------HVT--------------------------------------------------------------------------------------------------L-VTK------------------------------------------GCK-L-------S-Y--------I---G------------------------------------TEI------K---RNE---DESC-C-IDSEFA------VFAHKTYAPILDLIN---NNDTNLPDSLT-YEYFNS-APLSMPN-------------TGMLNMYNLGVHFRDAYDE-FLG-EIF--TIETMKMQTAEYPLSMISGQLVNSGLWPPAE-T-QK-WSTDI-NWQPIPT-DYAY-TRKDALLLG---IQCP----SFVLE-MEEV-LNMDE-TQEKLSHYSTLFDHVSQNTGLKIK-S----P-TEMALLYAVLETK---ADLNQSLPHWAS-DI-FP--DGGMYNVSLLQYDLLWQTELQKQLNG-----GTMLKEILANSIM---YI-Q-GD--------M-SK------ERKLMIYSGNERNIVGILKALNLW--S-P--HIPEEGASVIFE-LYFDNE--TLSH----GIK------INYYTGV-----D-DT---TVPLRISN--C-T-EIC-PVRTFLHSVF----DLL-PEN---E-E--RLCNW-EK-I----DLSSD----------------------------------------------------------------------------------------------------------------------------------------------------------------------------------------------------------------------
Eudi818aU  -------------------------------------------------------------------------------------------------------------------------------------------------------------MK---------------------------------D-------LQG---NSV-HVF-------------------------------------SSVLTRKL-CNW------------------------------------------TLR-H-------V-V--------S---R------------------------------------QKK------H---GCL---MDLK---------------VFRHGHRMPSK-------IDYPKDPYAN--YTYAPA-GLGGLTN-------------TGKMYMYKLGQYLRERYDQ-FLN-RTY--TRNDVLFRADEIERVIMSAQLVSAGLYPPTE-E-QR-WNPEL-NWQPIPV-VTLP-QSTDCLYNG---QFIP----NFYAL-RDLA-ETTDEEVVQFENKHSDIYRYLSEQTGGNIT-Q------QKAFKLRQFLFAQ---EQIGLKLPEWTE-KV-LP---GALDELAIFDIYIRTCTPELKQLSG-----GVWIREWLDHVDN---YV-N-RKNNISVDINE---------TQKAFMYAAHELNIGPILAVLDNF--D-N--EIPFYGSCIMFE-LHEVN----DNY----YVQ------VLYKNK--------NE---VRILKFPN--CGD-KMC-PLDEFRKFVA----PVV-PTN---M-K--TLCGM--R---------------------------------------------------------------------------------------------------------------------------------------------------------------------------------------------------------------------------------
Eume286AHa  -------------------------------------------------------------------------------------------------------------------------------------------------------------MK--------------------------------------------------------------------------------------------------V-MVS------------------------------------------ILS-L-------L-Y--------I---S------------------------------------TVP------V---ECT---PELQ-L-VQ---I------VFAHKTYAPILDLIN---SNDTNLPDNLT-YEYFNS-APLNMPN-------------TSMLNMYNLGVHFREVYDE-FLG-DIF--TIETMKMQTAEYPLSMISGQLVNSGLWPPAE-T-QK-WSTDI-NWQPIPT-DYVY-TKKDALLLG---IQCP----SFLLE-MEKV-LNMDE-VQEKLSHYSTLFDHVSQNTGVKIQ-Y----P-SEMALLYAVLETK---ADLNQSLPYWAK-DI-FP--DGGMYNVSLLQYDLLWQTELQKQLNG-----GTILKEILANSIM---YI-Q-GD--------I-PK------QRKLMIYSGNERNIVGILRALNLW--S-P--HIPHEGASVIFE-LYFDNE--TISH----GIK------INYYTGV-----D-DT---TVPLKISN--C-T-EIC-PVRTFLHSVF----DLL-PQN---E-E--RLCNW-EK-I----DLFSNM---H-V--ILNDTIY------SRSVSHT-----------LEIIVLS-------------------LTSIIILFVQ------------------------------------------------------------------------------------------------------------------------------------------
Eume286AHc  -------------------------------------------------------------------------------------------------------------------------------------------------------------MV----------------------------------------------------------------------------------------------------VPW------------------------------------------TLR-V-------V-I--------C---L------------------------------------LYC------Q---ASS---ANLR-L-VQ---T------VFRHGHRTPSK-------MYYPKDPYVN--YTYEPE-GLGGLTN-------------TGKMHMYKLGQYLRERYDH-FLD-RTY--THHDVVFRADEIERVIISAQLVSAGLYPPTK-E-QR-WNPDL-NWQPIPV-WTKP-QSADCLYNG---QFNP----KFYKL-RNIA-ETTDAEIVQFKKHNSNVYRYLSEQTGGNIT-Q------VNAFKLRQYLFAQ---KEIGLKLPEWTK-AV-FP---GVLDDLAIFDIYIRTSSMELKQLSG-----GVWIREWLNHVDN---YL-N-KS--------D---------SRKAFMYAAHELNIGPILEVLDNF--D-N--EIPFYGSCIMFE-LHEVN----DNY----YVQ------VLYKNE--------DN---IRILKFPY--CGE-KLC-PLDVFRKFLA----PVT-PTN---L-N--ELCES-T----------------------------------------------------------------------------------------------------------------------------------------------------------------------------------------------------------------------------------
Eume372AH  ----------------------------------------------------------------------------------------------------------------------------------------------------------------------------------------------------------------------------------------------------------------------------------------------------------------------------M-S--------L---Y------------------------------------LQL------A---NTE---LNLE-L-VQ---V------LFRHGERTPREK------ELSPNDLSNV--SIYEPW-GLAQLTN-------------EGKMREYRIGKMLRDRYNK-FLG-DIY--YPSDVYAFSSDHDRTKMSLQLVLAALYHPAP-T-QK-WNENL-SWIPIPT-YYMP-EKVDDLMKP---DLSP----LYINA-IKEV-RNTEE-ILKRVSPYKDLFDLLFEKTGKNVT-A----T-NESYEMYNQLAAK---KAMNLPLPEWCT-DE-VY---KKLQDTVKIEYDIRSYTPFLKRLNG-----GALIKRFIDNIKI---NE-K-RD-----------R------PRKIYLYSGHEVNIAAVAKALNLP--E-P--ELPPYGCAIILEKLRDSA----GKS----YIR------MLYWSGA-----T-EE---LKVYKIPG--N-E-EIC-PMEKYLDIVK----DVL-PTN---E-E--VYHKW-DH-L----SKEDLR---Q----LYEER-----------LNLN-----------------------------------------------------------------------------------------------------------------------------------------------------------------------------------------
Eume623PR  -------------------------------------------------------------------------------------------------------------------------------------------------------------MN---------------------------------R--------ILL-----------------------------------------------------V-IIL------------------------------------------SFF-I-------I-K--------LL---------------------------------------CAQ------D---IDL---GTTV-F-AN---V------LYRHGDRTPI--------RPYPNDPYNN--KSMWPV-PYGELTN-------------LGKYQHLMLGYWIRKRYSH-LLS-SSY--SRNDIYIQSTNVDRTLMSAEALLAGLYPPVS-S-EI-WSS-I-NWIPIPV-HTIP-EDLDYVLAT--KKYCP----RYDYE-LEKV-LNSPE-MKKIDKENEKLYAYLTEKAGKKIS-S----L-RSVEQLYDTLFIE---NLYNKTLPNWTK-SV-FP---DKLKSIAATSFTISTYNKILKRLKS-----GPLLGEIIDHMEK---KS-K-NA--------L-VP------DRKVWMYSGHDETIANMLMTLNVF--E-P--HCPPYTATILIE-LRINLK---NQY----FVT------VSYKNTS-------QE---PQLLSLPG--C-N-ALC-PLNQFIALTK----DVV-PIN---W-E--RECIM-DW-E----QFGYNM---N----TTAII-----------AILT------------SSILML-------------------ILLVLSIIGFIYWH------YKREHNQYYLRLTTDPI---------------------------------------------------------------------------------------------------------------
Eume754AH  -------------------------------------------------------------------------------------------------------------------------------------------------------------ML---------------------------------L-------VCSV-----------------------------------------------------A----------------------------------------------FST-L-------L-L--------S---A------------------------------------VTV------V---NCD---LDLQ-L-LH---V------VFRHGDKVPHRE-----YQNYPNDPYRD--YSYYPM-GNGDLTN-------------QGKLREYRIGTMLRERYDR-YFG-PDY--WPEKIYARSTSVPRTQLSLQLVLAGLFPPSE-K-QT-WNPHL-PWIPAST-FFVP-YESDNLLFP---HHCP----RYREE-YDKF-LRQGK-AKELLSKYRHVMKYLTERTGKPIN-T----T-AAVTYLYNLLKEQ---ATQNLTLPRWTE-EV-YP---TPMKEILALDFKLRSYTRTLKRLNG-----GLLIRKMVEDIKT---YI-A-GR--------L-EPY-----DRKAFLFSAHEMNVAAVAKALGLD--E-P--IVPAYGSTIILETLRDKK----GNY----YVR------ALLWTGV-----S-EQ---LIIQTVPG--C-T-ELC-PLNDFIGIVK----DVL-PSN---D-E--YYCHP-TE-S----MGQSSK---NEE--TYSSG-----------SSLT-----VGN--IWYYLLPF-------------------LFLILSSLRSDVVNV-------------------------------------------------------------------------------------------------------------------------------------
Eume972PR  -------------------------------------------------------------------------------------------------------------------------------------------------------------MT---------------------------------V-------FKL------------------------------------------------------L-FLF------------------------------------------GVI-C-------L-T--------SE--LPTPVENG--------------------SISNDK---IDK------E---IGK---DTLR-L-LT---V------VLRHGDRAPQ--------DTYPNDPYLN--NSMEPY-GWGQLTN-------------EGRRNQYNQGLFLRKRYDN-FLG-PTY--SPDIFYLQCTAVDRTKMSAMLEAAALWKPTE-E-QS-FKPDL-AWQPVTL-FYQP-RSEDTLMLI--WDTCP----QYVKL-RYAI-MNSSE-VQQIQNDNKRLYEELTNLTGMVIL-T----P-SDVGSIYGTLTAE---KHMNLILPNWTK-EY-YP---DKLLPLTLYDLKLNVYDNHLRRLKG-----GPFLKKIITDMLA---KK-D-NT--------L-S-E-----TRKMFMYVGHDSTMVTLMDVMHVW--N-N--QMPHYNVMIMIE-LHENN----DEW----NVQ------ILLRNTT-----K-QE---PYPLTIPG--C-T-TAC-PLEKFVQILK----PMI-PDN---W-E--EECKV-DG-E----YIPPPA---P----LP-----------------------------------------------------------------------------------------------------------------------------------------------------------------------------------------------------------
Eume982AH  -------------------------------------------------------------------------------------------------------------------------------------------------------------MA---------------------------------S-------TKVC-----------------------------------------------------A-Q--------------------------------------------ITL-F-------L-N--------L---L------------------------------------VWL------T---TAK---YQLE-S-VQ---I------VFRHGDRTPTKE------ELYPKAEHN---PIYDTL-GYGQLTE-------------AGKIREFRLGMMLRQRYST-FLG-GSH--HYGDVFARSTDTDRTKMSLQLVLGGIYPPGL-N-EL---GQL-QLSPISI-QFTP-FIVDSLLFP---VYCP----TYQTE-WKKT-RDSFA-VHVIKKKYKDLLDYLAEHTGLDMT-TS--PT-FATYQLYHYITSQ---GSINVTLPEWAT-KD-VQ---SKIEKITALEYMLQSHTKLMKRLNG-----GFLVKEFIKNMNF---KG-N-TT------------------QPKIYIYSGHEINIAAFAKAHDFI--E-P--ILPAYGSAIIVEKLRSSN----GKI----YIQ------MLLWTGV-----T-EK---LITYVIPN--C-G-IIC-SYDKYIRLMQ----DVI-PSD---E-E--SNCLW-NN-T----SKEHLH---M----YYNEK-----------LN-------------------------------------------------------------------------------------------------------------------------------------------------------------------------------------------
Hala081AHa  -------------------------------------------------------------------------------------------------------------------------------------------MKTEESR-----------MR--------------------------------------------------------------------------------------------------V-VVT------------------------------------------LLS-V-------L-F--------I---S------------------------------------MVP------V---NSN---PELK-L-LQ---I------VFAHKTFAPILDLIN---SNEMDVPRRLT-YEYFNT-APLTMPN-------------INKLNMHKLGAHLRDAYDE-FLG-DIY--THETMKMQTAGYTLSMISGQLVNSGLWPPAE-S-QK-WNTDINNWQPIPT-EYLP-MQKDTLFLG---IHCP----SFALE-MEKM-LRMNT-VREKLSHYAPLFDHISSHTGMKIQ-Q----P-SEVALLYAVLETK---ADLNQSLPQWAQ-DI-FP--DGGMYNVSLLEYDLLCETSLQKQLNG-----GTILKEILANSLM---YI-K-GS--------I-PK------ERKLMVYSGNERNIVGVLKALNLW--S-P--HIPNEAASVIFE-LYFDNK--TGDH----GMK------INYYTGV-----D-GD---TIPLKIPN--C-T-EIC-PMNTFLRSVF----DVL-PQN---A-E--LLCNW-KK-I----DWSDNN---V----ILSNSIY------SRSSSST-----------LDSIIFT-------------------LLLVITLFVH------------------------------------------------------------------------------------------------------------------------------------------
Hala177PR  ----------------------------------------------------------------------------------------------------------------------------------------------------------MGNMS---------------------------------I--------NLV-----------------------------------------------------V-IIL------------------------------------------VFC-I-------I-N--------LS---------------------------------------YAQ------D---TDL---GVIV-F-AN---V------LYRHGDRTPT--------RFYANDPYDN--ENLWPV-PYGQLTN-------------LGKEQHLLLGRWIRKRYSH-LLS-DLY--FPYEIYIQSTNLDRTLMSAEAHLAGLYPPVG-N-QIWWDT-L-KWIPIPV-HTIP-EELDYVLLA--KKYCP----RYDYE-LEQV-LNSPE-IKKIDKENEKLYAYLTNNAGNKIS-S----L-RSVQQLYDTLFIE---NLYNKTLPKWTK-SV-FP---EKLKPIAAKSFTINAHNKILQRLKS-----GSLLGEMIDHMEK---KS-K-NA--------L-MP------NRKIWMYSAHDDTLANMLMTLNVF--E-P--HCPPYIAVILIE-LRVNLK---NQY----FVT------VSYKNTS-------DE---PQLLTLPG--C-I-ALC-PLNQFITLTK----DVI-PVN---W-E--KECAV-DW-E----QFGYNM---N----TTAVI-----------AILT------------SSILML-------------------VLLVLSIIGFIYWH------YKREHNQYYLRLTTDPI---------------------------------------------------------------------------------------------------------------
Hala187PR  -------------------------------------------------------------------------------------------------------------------------------------------------------------MF---------------------------------V-------YKL------------------------------------------------------P-LIL------------------------------------------GVI-G-------L-T--------LE--SPAPVENV--------------------ETNNDK---DGK------K---IES---STLR-L-VT---V------VMRHGDRAPQ--------DTYPNDPYIN--NTMEPY-GWGQLTN-------------EGRRNQYNQGLFLRKRYDH-LLG-PIY--NPDIFYLQCTAVDRTKMSAMLEAAALWKPNE-N-QA-FKPDL-AWQPVTL-FYQP-RSEDTLMLI--WDTCP----KYTKL-RHTI-TSLSE-VQQIQENNRLLYEELTSLTGMEIS-T----P-GDVGSLYGTLTAE---KHMNLTLPKWTE-DY-FP---DKLIPLTLYDFQLNVYNDLLKRLKG-----GPFVKKIVTDMLA---KR-D-DT--------L-EPA-----TRKMFMYIGHDSTIVTLLDVMHVW--N-N--QMPYYNIMTMIE-LHETN----KGW----NVQ------IFLRNTT-----D-HE---PYPLTIPG--C-T-TVC-PLEKFVQILK----PMI-PDD---W-V--EECKV-DG-D----YTPPPA---P----LP-----------------------------------------------------------------------------------------------------------------------------------------------------------------------------------------------------------
Hala279AH  -------------------------------------------------------------------------------------------------------------------------------------------------------------MF---------------------------------R-------NRTV-----------------------------------------------------V----------------------------------------------FVT-L-------L-L--------Y---V------------------------------------LTM------A---NCD---LDLQ-M-LH---V------VFRHGDKVPHRE-----YQNYPNDPYKD--YSYYPM-GNGDLTN-------------QGKLREYRIGTMLRERYDR-YFG-AEY--WPEKIYARSTHVPRTHLSLQLVLAGLFPPSE-K-QT-WNPHL-PWIPTFS-FFVP-YEADNLLFP---HHCP----RYKEE-YAKF-LRQKS-AQDMLDQHRNVTKYLTERTGKAMN-T----T-SAVTYLYNLLKEQ---AAQNLSLPEWTR-TV-YP---TAMKEILALDFNLRSFTRTLKRLNG-----GLLIRKMVEDIKT---YK-T-GR--------L-EPY-----DRKAFLFSAHEMNVAAVAKALDLD--E-P--IVPAYGATLILETLRDKK----GNY----YVR------VLYWTGV-----T-EQ---LKIKKIGE--C-V-ELC-PLDIFLAIVK----DVI-PSN---D-E--YYCNP-SE-T----WVQSSN---SG---AYSST-----------SSLT-----IDN--IWCYLFSF-------------------LFLAFSCARVDITSVYL---RQRRERLQ------------------------------------------------------------------------------------------------------------------------
Hala342AH  ----------------------------------------------------------------------------------------------------------------------------------------------------------------------------------------------------------------------------------------------------------------------------------------------------------------------------M-S--------L---Y------------------------------------FQV------A---NTE---FSVE-L-VQ---V------LFRHGERTPREK------ELCPRDLLDV--SVYEPW-GLAQLTN-------------VGKMREYQIGKMLRNRYDK-FLG-DLY--HPSDVYAFSSDHDRTKMSLQLVLAGLYHPAS-V-QM-WNENL-SWMPIPT-HYMP-EKVDDLMKP---DLSP----IYIEA-MKEA-RKSEE-IVKKVSPYKNLFKFLSEKTGLNIT-E----T-NQAYELYNQLAAQ---KSMNLAIPEWCT-DD-VY---GKLQDIVKIEYEIRSHTPLMRRLNG-----GALIRRFIENITV---NE-E-CD-----------N------PRKIYLYSGHEVNIAAVVKALNLT--E-P--ELPPYGCAIIVEKLRDQA----GKV----YIK------MLFWSGS-----T-EQ---LKTYKIPG--C-D-EIC-PLEKYKDIVK----DLI-PSD---E-E--ANHKW-NY-L----SKEELH---K----LYEER-----------INLN-----------------------------------------------------------------------------------------------------------------------------------------------------------------------------------------
Hala384AH  -------------------------------------------------------------------------------------------------------------------------------------------------------------MI---------------------------------R-------KEVY-----------------------------------------------------V-K--------------------------------------------LIL-C-------L-C--------L---L------------------------------------LQS------V---VAD---FQLE-L-VQ---V------IFRHGDRTPSST------ELFPKAPLL---PIYETL-GNGQLTE-------------AGKMREYHLGTLLKQKYNT-LLG-NSP--RYSDVNARSTDFQRTKMSVQLVLKGLYPSTD-T-TS---NQM-DWSAVPI-VNLP-IIVDSLMFL---TACP----TYQNE-LKKV-KNSTI-VRIKLSKYKDLFDYLQENTGSDMT-SD--PI-IGTSKIYQYLASQ---KGMNITLPQWAT-AN-VQ---KRIEEIVALDYELQSATIKMKRLSG-----GAFVKQLIENMNF---KG-N-TT------------------APKIYLYGGHEINIASVSKAHGLT--E-P--KIPQYGSAIIVEKLRNDS----GKE----FVQ------MFLWTGV-----T-GN---LIAYTLPK--C-T-TLC-PYDTYIRIVK----NII-PTN---E-E--LDCLW-NN-V----TKDQLR---Q----YYSRNQ----------IGLK-----------------------------------------------------------------------------------------------------------------------------------------------------------------------------------------
HaDN1533  -------------------------------------------------------------------------------------------------------------------------------------------------------------MN----------------------------------------------------------------------------------------------------TVW------------------------------------------ILT-I-------I-G--------C---L------------------------------------AYL------Q---LCH---AELK-L-LQ---A------VFRHANRMPTNG-----RKTYPNDPYDD--LTYEPE-GYGGLTN-------------VGKMSSFKLGEYFRERYNE-FLG-PIY--TKETIWFRADEMERIVMTGELVAAGMYPPSK-E-QM-WNPHL-NWQPIPV-WAPP-MATDYLYNG---LNCA----NFWQW-RVDV-EKNDCGVVKFESENKDVYKYLSEHTGGNIT-Q------SRVFSLRQLLYAQ---RDIGLELPEWTK-EV-FP---GKLDDLAVYDILIRNRTPKMKQLLG-----GVWIKEWLNRVND---YL-N-RN--------D---------NRKAFMYASHELNLAAILIALDNF--D-Y--KVPSYSSTIMFE-LHEKN----NQH----FIQ------ILYRNE--------GK---IKTLKIPG--CGT-DLC-LLETFKKFVA----PVL-PEN---V-A--ELCGN-SD-R----SESAVK---E----QSNY---------------------------------------------------------------------------------------------------------------------------------------------------------------------------------------------------------
HaDN17772  -------------------------------------------------------------------------------------------------------------------------------------------------------------------------------------------------------------------------------------------------------------------------------------------------------------------------------------------------------------------------------------------------------------------------------------------------------------------------------------------------------------------------------------------------------------------------------------------------------------------------------------------MYYLYHTLMAE---YSLGLPLPSWTR-DI-FP--DGELLKGTVFAYDIASSTPELKKLYA-----GPYLRLVTRTMLD---FV-T-GT--------S-VK------GRKLYLYSGHETNIAALLHALDLY--K-P--HVPAYSSSVILE-LHEIN----NEF----YVK------VLHYLGI-----P-SK---VEELTLPN--C-E-DLC-PLDMYLEIIE----HLI-PTQ---E-E--LVCNK-QT-T----MAT------P----SDAEV-----------DLAR-----------F-NTIVAA--RASEMN--------------------------------------------------------------------------------------------------------------------------------------------------------------
Hasa029AH  -------------------------------------------------------------------------------------------------------------------------------------------------------------MI-----------------------------------------LPA------------------------------------------------------L-HLL------------------------------------------VLL-T-------T-A--------IG--TPLFSKVT---------------------EKKDS---AEP------E---MKK---DTLR-L-II---V------VTRHGERAPE--------TTYHNDPYIK--NPMEPY-GWGQLTN-------------EGRLNQYNQGLFLRERYDG-FLG-TSY--SPNIFYLQSTYVGRTKMSAMLEAAALWKPNK-E-QS-FKSDL-PWQPVVL-FYQE-QSEDTLMLV--WNTCP----KYTQL-RNSV-NDLPE-VQTVYENNKVLFEELTNFTGMPIA-N----A-DDVSSFYATLVAE---KAMNLTLPEWTK-DY-YP---DKLIPLTLYSMQFNTYNNEFRKLKG-----GPMLKKFTSDMLA---KK-K-GT--------L-KPE-----QRKMFMFVGHDSTIVDLMNTMHIW--H-N--QLPHYNIMIMIE-LHENE----GEW----NVQ------IFLRNTT-----V-HE---PYSLTIPG--C-T-VVC-PLDRYVEIFQ----PII-STK---W-E--DECKA-DD-N----YVMPSA---P----LA-----------------------------------------------------------------------------------------------------------------------------------------------------------------------------------------------------------
Hasa161AH  -------------------------------------------------------------------------------------------------------------------------------------------------------------MF---------------------------------L-------VQSM-----------------------------------------------------V----------------------------------------------LGA-F-------L-I--------G---L------------------------------------AAC------A---NSD---MELQ-L-LH---V------VFRHGDKVPHRE-----FQNYPNDPYRD--HSYYPM-GNGDLTN-------------EGKMREYKIGTMLRERYDQ-YFG-PDY--WPAKIYARSTEVPRTQLSLQLVLAGLFPPSK-R-QT-WNPHL-PWIPAWT-FFVP-YETDNLLFP---HFCH----RYQEE-YRRF-LQLDS-TKKMINKYKNVMDYLTDHSGKLIN-S----T-GAVSHMYNLLKEE---AAQNLTLPRWTE-NV-FP---NPMQEIIELDFKLRSYTKTLRRLNG-----GMLLRKMMDDIKE---HQ-A-EK--------L-SK------DKKAFLFGSHEVNVAAVAYALGTN--E-P--AVPAYGSAIILETHRDKE----GFY----YVR------VLLWTGV-----T-EQ---VIVQTIPG--C-A-ELC-PLEEFLNIVK----DIL-PND---E-E--YYCRK-DK-T----TDGLKL---NAH--HRSSA-----------ASVA-----DDR--IWRHIFLT-------------------VLLAFTSKFV-----------QK-----------------------------------------------------------------------------------------------------------------------------
Hasa504LY  -------------------------------------------------------------------------------------------------------------------------------------------------------------MD---------------LLRRQGSNYHSG------K-------CGVC---------------------------------------------------VSV-IVL----------------GTFIGC--------------------MLL-A-------Y-T--------T---F------------------------------------ASP------T---SKY---DTLQ-Q-VV---F------LFRHGDRTPT--------ETYPKDPYIN--YS-WPG-GWGAMTK-------------KGMLQLYNVGQWIRKEYGE-AIG-KKY--ESASTLVRSTYADRCIMSAQTLLAGLFPPSP-E-DM-FVSGL-EWTPIPV-HAIP-REMDKLIAV--KSSCP----RLAAA-LKQA-YLEEE--ERSGEKMADYYKELTEHTGKNMS-T----I-TDVEFLYNTLEIE---EEHGLKLPTWTR-KF-YN---DEMREIAARSLAIFTDGVVQKRLRG-----GPLVKEILQHMEE---RN-N-AQ-------LR---------SKRTYFYSAHDITIVNVMRTMGFT--S-E-YLKPEYGAMLILE-LHHADN---ENQ----EVK------ILYLKSA----EN-RE---TSLLQIPN--C-P-RPC-LLQNLKQAWR----EVI-PDN---W-D--EECKM------------------------------------------------------------------------------------------------------------------------------------------------------------------------------------------------------------------------------------
Hasa872AHa  ---------------------------------------------------------------------------------------------------------------------------------------------MVRSL-------IAQDLL---------------------------------R-------AYLL-----------------------------------------------------I-VLRRITAGFLLFCAIL-CVTIAQYC--------------------TEE-R-------L-D--------V---V------------------------------------CDE------R---QSE---LHLE-L-VQ---V------LMRHGQRTPLLK------EFYPKDIYNE--SSYEPW-GISQLTN-------------DGKMTEYRIGTMLRRRYDA-FLG-PLY--HPRDVYAISTDLDRTKMSLQLALAGLYPPQG-N-QQ-WNPDL-NWFGIPT-NYMP-GKVDLMR-----SSCP----SYAAA-LEEV-KNTNE-IRDKVAFYHDFFKFLSRKTGLTIT-E----P-MQVYELYNGLTAQ---KSMNLTLPEWCT-DE-VY---RMMQELVLLEYDIRSYTTQLKRLNG-----GFLVKKFIDNMNP---KI-K-HD-----------V------KRKIYIYSGHEVNIAAFAKAHNIT--D-N-ETLPDFGSTFVVEKLRDEH----FNF----YVR------IFYWTGI-----T-QK---LLLMKLKH--C-D-DVC-PMDIYLELMR----DVI-PSD---E-E--ATCLW-NN-I----TKEELV---Q----LYSDK-----------LELN-----------------------------------------------------------------------------------------------------------------------------------------------------------------------------------------
Hasa872AHc  -------------------------------------------------------------------------------------------------------------------------------------------------------------MK-----------------------------------------------------------------------------------------------GSHS-SVS------------------------------------------ITF-A-------L-CI-------I---C------------------------------------LQR------T---LGV---PELK-L-VH---V------LFAHKLHAPREDYAG-----TESLPRVLS-YEYFTS-ARMNMPN-------------AASLNMYNLGVHLREVYDE-FLGVELQ--TYDITRIRTTEQALSMLSGQLVNAGLWPPTE-A-QT-WMVGM-NWQPVPI-DYVK-LKKDVLMLG---SLCP----NFISQ-MNQA-LETAE-MREMISHYQNLFDYLSYYTKRNIS-T----P-SDVALLYASLETM---ADEDEKLPYWAM-DV-FP--DGTMYNVTLLEYDILSATPLQRQLNG-----GTFLAEVIGNSLM---YT-L-SE--------M-PK------NCKMMLYSGDDRNIAGVLKNLDLW--S-P--HIPNEAAALIFE-LYFDND--TDTY----AIK------VSGKESL-----A-EI---HKSYDKTSVFC-T-KCN-----------------------------------------------------------------------------------------------------------------------------------------------------------------------------------------------------------------------------------------------------------------------
Hasa955PR  -------------------------------------------------------------------------------------------------------------------------------------------------------------MD---------------------------------I--------RLL-----------------------------------------------------L-VFT------------------------------------------SIF-A-------A-S--------YC---------------------------------------TTE------D---LDL---GIIV-F-AN---V------LYRHGDRTPI--------APYPSDPYRS--ETLWPV-PYGELTN-------------LGKHQHLLLGRWLRKRYSH-LLS-ATY--TRYDIYVRSTDVDRTLMSAEANLAGLYPPIK-D-QI-WDR-M-KWMPIPV-HTIP-ENQDYVLSG--KKYCA----RYKCE-LEKV-LNSPE-RQRINKENAELYSYLTKNSGYKIS-S----L-EHVEHLYNTLYIE---NLYNKTLPQWTR-SV-FP---DKMKPLAELSFTTDANNKILQKLKS-----GPLLGEMIDHMVK---KS-Q-KA--------L-KP------DRKMWIYSAHDQTIANFLMALNLF--E-P--HCPPYGATVLIE-LRTNPK---NQY----FVT------VSYKNST-------EE---PILMTLPG--C-N-TLC-PLENFIALTK----DII-PEN---W-E--RECLL-NI-A----DVD-----------NISLI-----------AIIT-----------FATFLTM-------------------IVLLGVTIGIIYWY------NKTDYKQYYFRLVTEAI---------------------------------------------------------------------------------------------------------------
Hasa988AHa  -------------------------------------------------------------------------------------------------------------------------------------------------------------MA---------------------------------K-------LYR-----Y------------------------------------------------L-SV-------------------------------------------VLL-S-------C-S--------A---MSSELA--------------------------AHY-SKQH------G---RDT---TKLR-F-IS---M------LFRHGDRTLDLV---H-GETYPNDPYKD--LENYPT-GDGQLTN-------------AGKKRSYELGKILRRRYND-FLG-DYY--YQPNIYARSTGFARAKMTLQLIMAGLYPPKL-V-QR-WMPNL-SWQPVDF-EFLP-ANGDGLLGS---LVCP----TYQEK-LTEI-RKTPE-VIEQAAQFDDVKERLIKYTGFNIT-N----V-LHFFTIYHTLYTQ---HYLNLSLPEWTQ-NF-FP--NGSLLDATIFVYNLLSYNEELTKLNG-----GVLLYKIIQDMNG---VI-N-GT--------L-A-------ERKLDLFAAHDINVIALLQALGIY--D-N--TFPHFSSGIIIE-LHEKN----KKY----FVR------VLHHLGI-----P-AE---MKEVKIPG--C-D-VLC-PYEQFVKLRS----SVT-AEG---QID--KLCPL-ES-N----NNIILD--VN-------------------------------------------------------------YLL-------------------------------------------------------------------------------------------------------------------------------------------------
Hasa988AHb  -------------------------------------------------------------------------------------------------------------------------------------------------------------MA---------------------------------K-------IQN-----Y------------------------------------------------ACYFI------------------------------------------LLI-F-------F-S--------N---VLANQETGFNS-------------------KYNE---AGG------Y---GRK---TKLR-F-VS---L------VFRHAERTLDMR---F-KESYPNDPYKN--MDNYPQ-DDGQLIN-------------AGKKRSYELGKILRRRYNN-LLG-EYY--YQPNIYARSTSLSRSKMTLQLIMAGLYPPAY-R-QK-WHPSL-HWQPINF-LYTF-IYNDGLLGS---FLCP----TYRRK-LAEV-EKSPE-VIEQLKQFDDLSKKLTNYTGKNIS-S----P-RDYFTLYHTFATQ---QALGLPLPGWTQ-NI-FP--FGALYNATIFAYNVFSYNKELIRLNG-----GPLLYRIIRDMSE---VI-N-EM--------L-R-------ERKFNLFAVHDINLVALLQALGVY--D-N--TFPQFSSGVIIE-LHEKG----NKY----FIK------ILQHLGD-----P-VE---TVEVNIPG--C-S-VLC-PFDEFVRLRL----PFT-TNN---QVD--PSCPL-ES-D------------------IITNT--------------------------------------------------------------------------------------------------------------------------------------------------------------------------------------------------------
Hasa988AHc  -------------------------------------------------------------------------------------------------------------------------------------------------------------MA---------------------------------N-------IQI--------------------------------------------------------YFI------------------------------------------LLI-S-------C-Y--------I---VFAKQPISLS----------------------EH---GAK------E---CKK---TKLR-F-IS---L------VFRHGDRTLD-----------------------------GEAKM-------------TGKKRAFQFGQLLRKIYNH-FLG-DVY--YPPNVHARSTALARTKMTLQLVLTALYPPID-K-QI-WSKTL-TWQPSDT-IYTR-ISEDGLLFP---TVCK----EYSQA-YIKV-LKSEE-VVKQIAKFDDLMKQLSRPVGRNIT-G----L-YDLYTLYHILSIQ---VAMNLSLPDWSR-SI-FP--NGRLFSAAMLQYRLYNYNDQLIRLNG-----GLLLHRMIEDMLG---VI-N-GS--------L-P-------DRKINLFSAHDVNVVAVLRALGIS----H--GMPTFTSGVIIE-LHEMN----DQY----FVK------VVHYVGV-----P-PV---MKAVSIQG--C-D-LLC-PLEKFVHLTS----ART-ATH---E-D--PKCPL-TI-N---------------------------------------------------------------------------MY--------------------------------------------------------------------------------------------------------------------------------------------------
KAF3423609  MHL----------------------------------------------------------------------------------------------------------------EDSC----RQPRYTD-----LKSTQIYIDSRLN-----TA-SMT-----------------------------SFMLS-------PR-----SF------------------------------------------------S----------------------------------------------LIL-A-------L-A--------A---I------------------------------------IGV------T---AVR---AELK-L-VN---V------IFRHGDRTPDAS---D-DEKYPNDPYLN--YSYYPM-GRGQLTN-------------TGKMREYTLGLFLRERYED-FLG-ELY--IPDEVSVLSSDYDRTKMSLQLVLAGLYPPNDTV-ER-WNQNL-NWQPIPA-RYLR-RYEDNFFLP---ENCL----LFLVE-YNRV-LQSPE-GKQQLEHYSGFMKQLTEWTGKNIS-T----P-WDLYYLYHTLMAE---SSYGFVLPNWTN-GI-FP--YGELWNATIFSYHIANSTPLLRRLYG-----GPFLRLVTRHMLN---HI-S-GI--------K-DE------GEKINLFSGHESNVAAVLYALGVY--Y-P--HVPEYSSSVILE-LHYIG----NSY----YVK------VVYYLGI-----P-SK---GNELQLPN--C-D-VLC-PIDKFLQLIE----DVT-PSN---E-E--MICDK-GL-S----SAFVDK---M----TIEEL-----------DLLK-----------Y-NLIKTA--GVIE----------------------------------------------------------------------------------------------------------------------------------------------------------------
KMQ85603  -------------------------------------------------------------------------------------------------------------------------------------------------------------MM-----------------------------SFC-I-------LE-----NY------------------------------------------------L-SIA------------------------------------------LVI-G-------L-N--------A----------------------------------------ILI------A---CIQ---PELK-L-VN---V---------------------------------------------------------------QGKKREYELGETLRNRYKD-FLG-DLY--LPKLVVAHSSDYDRTKMSLQLVLAALFPPTD-IRQR-WNGDL-NWQPIPA-TFVP-RVDDNFFLS---DECP----QFLDE-YNRI-LNLPE-IKKEVSQLKDITSKLSELTGKKIE-T----A-LDLYYLYQTFVSE---SYLNPTLPKWAY-DY-FRLLDGPLFDGSVLIYNIISFTPLIRRLFT-----GPIIRAILDNMIA---AK-N-PN--------P-P-------DTKIYLYSGHDGNIASLLQVFGLY--E-P--HAPKYSSAIIME-LQELN----QEY----YVK------LLYYQGI-----P-RI---VKELQIPG--C-D-VLC-PFDKYLDLIE----DLI-PSD---D-E--MICDK-RQ-T----PAFADT---K----YPADL-----------QRIM-----------Y-NLIKTS--AIDRNA--------------------------------------------------------------------------------------------------------------------------------------------------------------
KMQ89563  M-----------------------------------------------------------------------------------------------------------------------------------------DLSLMTSHSR-----IRCNMI-----------------------------WYR-V-------FV-----NH------------------------------------------------L-SIA------------------------------------------LVI-A-------L-N--------A----------------------------------------LLI------V---GAQ---PELK-L-VN---V------VFRHGDRTPDNN---G-REMFPKDPYIN--YSFYPT-GLGQLTI-------------EGKRREHKLGKILRSRYDN-FLG-SLY--KPKLAVARSSDFERTKVSLQLVLAGLFPPTG-V-QR-WNYHL-NWQPIPT-SYMP-RVDDNLILA---DECP----QYLNE-YDRV-LNMPE-VQAKIYQFKDVMSNLTKLTGKKIE-T----L-LDMYFLYQTFVAE---SALGLPLLEWVY-DY-FP--YGPLFDAIVTEYDITNYTPLLRRLFA-----GPLIRAMTDNMIA---AQ-N-AN--------S--P------DTKIYLYGGHETNIASLLHAFGVY--E-P--HVPEYSSAIIME-LQEID----QEY----YVK------LLYYQGI-----P-RI---VKELQIPG--C-D-VLC-PFDKYLDLIE----DLI-PSD---D-E--MICDK-RQ-T----PDFANI---E----YPAGL-----------QKVM-----------Y-NLIKTR--AIDRNA--------------------------------------------------------------------------------------------------------------------------------------------------------------
KOX80575  ---------------------------------------------------------------------------------------------------------------------------------------------------------MT-NMI-----------------------------SFN-S-------PR-----SF------------------------------------------------S-SMY------------------------------------------TIL-A-------L-V--------A---I------------------------------------IGV------T---AVR---AELR-L-VN---V------IFRHGDRTPDAT---D-DEKYPNDPYLN--YSYYPL-GRGQLTN-------------SGKMREYTLGRFLRERYGD-FLG-ELY--IPEDVSALSSDYDRTKMSLQLVLAGLFPPNDTT-ER-WNQNL-NWQPIPA-RYLR-RYEDNFFLP---EDCL----LFLVE-YNRV-LQSPE-GKQQLENYSGFMKQLTEWTGKNIS-T----P-WDLYYLYHTLMAE---YSYGFVLPDWTH-GI-FP--YGELWNATVFSYEVANSTPLLRRLYG-----GPFLRLITRHMLN---HI-S-GI--------K-DQ------GEKINLFSGHESNVAAVLCALGVY--Y-P--HVPEYSSSVIVE-LHYIG----NSY----YVK------VVYYLGI-----P-SE---GNELQLPN--C-D-MLC-PIDKFLQLIE----DVT-PSN---E-E--MICDK-SL-S----SAFADW---N----TIEEL-----------DLLK-----------Y-NLIKTA--GIIESE--------------------------------------------------------------------------------------------------------------------------------------------------------------
KYN43496  -------------------------------------------------------------------------------------------------------------------------------------------------------------MI-----------------------------SYH-N-------FN-----TY------------------------------------------------L-LIA-------------------------------------------TI-S-------L-N--------A----------------------------------------ILI------A---AVP---SELK-L-VN---V------VFRHGDRTPDNS---G-REMFPNDPYVN--DSFYPI-GLGQLTT-------------EGKKHEYRLGKFLRSRYNG-FLD-SLY--VPKLVVARSSDFERTKMSLQLVLASLFPPTN-V-QR-WNRFL-NWQPIPT-SFIP-RIDDNIILS---DECP----QFLKE-YNRI-LNSPE-GQAKIDQFKDMMDDLTKLTGKNIQ-T----L-EDLYFLYHTFVAE---SSLGLPLPEWAY-DY-FP--YGPLFDGTVAEYDITNFTPLIRRLYA-----GPMIRVMTDSMIA---AQ-N-PN--------A-AP------KTKIYLYSGHETNIASMLHAFGVY--K-P--HVPEYSSAVILE-LQQIQ----QEY----YVK------LVYYRGI-----P-PT---IDDLTIPG--C-D-TLC-PFDKYLDLID----DLI-PSD---E-E--MICDK-RQ-A----PNYTGT---E----YPAGL-----------QNIH-------I--FK-NLI-------------------------------------------------------------------------------------------------------------------------------------------------------------------------
Lihu715PR  -------------------------------------------------------------------------------------------------------------------------------------------------------------MIL----------------------------P-----------VAA------------------------------------------------------F-PLL------------------------------------------AML-A-------L-V--------SG--VPLPSKVA------------------------EE---GAT------I---HEK---DTLR-L-VT---V------VIRHGERAPV--------DTYPNDPYIK--DSMQPY-GWGQLTN-------------EGKKNQYNQGLFLRKHYER-FLG-SVY--DPDVFYLQTTATDRTKMSGMLEAAALWKPNE-D-QL-FRSDL-PWQPVSL-FYQE-RTEDTLMLV--WNTCP----KYTRL-RTSV-NDLPE-VRQVHEDNQQLFEQLTNFTGMPIA-N----A-DDVSSLYSTLTAE---KQMNLTLPEWAR-DY-Y----DKLTPLALYELQLNTYDDNFRRLRG-----GPLLKKITNDMME---KK-E-QT--------L-HPE-----LRKMFMYIGHDSTIVTLLDTMHIW--Y-N--QMPHYNIMIMIE-LHEDE----NEW----NVQ------IFLRNTT-----T-HE---PYPMIISG--C-T-AAC-PLNKFVEILK----PMI-PDD---W-K--EECKV-EG-D----YVTPPP---P----LP-----------------------------------------------------------------------------------------------------------------------------------------------------------------------------------------------------------
Lihu796PR1  -------------------------------------------------------------------------------------------------------------------------------------------------------------MN---------------------------------A--------NVL-----------------------------------------------------L-IFL------------------------------------------SIF-A-------A-S--------CS---------------------------------------SNE------N---LDL---GTIV-F-AN---V------LYRHGDRTPV--------TNYPNDPY-N--ETSWPV-PYGQLTN-------------IGKHQHLLLGRWLKNRYSH-LLS-DLY--TPHDIYIQSTDVDRTLMSAEANLAGLYPPVQ-N-QI-WDS-I-KWMPIPV-HTVP-EKQDYVLRA--SKHCT----RYNHE-LNKV-LTSPE-LEHINKENAKLYAYLTKNSGGKIS-S----L-EEVERLYDILYIE---NLYNKTLPEWTK-SV-FP---DKLKPLAILSFMTETYDKILQKLKS-----GPLLGEMINHMVK---KA-Q-KT--------L-KP------DRKVWVYSAHDETVANMLMTLNLF--E-P--HCPPYAATILME-LRTNSK---NEY----FVT------VSYKNST-------EE---PILMTLEG--C-T-TLC-PLDKFVNLTK----SAV-IETLQEW-E--LECLI-TW-D----DLTIHN---K----FWSVM-----------AILV------------IFMLML-------------------LLLASLVMAFMFWP------RKSEQRQYYFRLVTHSYDEVI-----------------------------------------------------------------------------------------------------------
Lihu796PR2  -------------------------------------------------------------------------------------------------------------------------------------------------------------MN---------------------------------A--------NVL-----------------------------------------------------L-IFL------------------------------------------SIF-A-------A-S--------CS---------------------------------------SNE------N---LDL---GTIV-F-AN---V------LYRHGDRTPV--------TNYPNDPY-N--ETSWPV-PYGQLTN-------------IGKHQHLLLGRWLKNRYSH-LLS-DLY--TPHDIYIQSTDVDRTLMSAEANLAGLYPPVQ-N-QI-WDS-I-KWMPIPV-HTVP-EKQDYVLRA--SKHCT----RYNHE-LNKV-LTSPE-LEHINKENAKLYAYLTKNSGGKIS-S----L-EEVERLYDILYIE---NLYNKTLPEWTK-SV-FP---DKLKPLAILSFMTETYDKILQKLKS-----GPLLGEMINHMVK---KA-Q-KT--------L-KP------DRKVWVYSAHDETVANMLMTLNLF--E-P--HCPPYAATILME-LRTNSK---NEY----FVT------VSYKNST-------EE---PILMTLEG--C-T-TLC-PLDKFVNLTK----SAV-IETLQEW-E--LECLI-TW-D----DLTIHN---K----FWSVM-----------EARN------------DISNRT-------------------LQ--------WYWN------KLRPEENATDKQIEDQESTISSGQRTITSLPGYKDISDNVNIWQEIDKGDLRYKILPDNELITHVLKSDETDKSETYEDISEDMPTTISHKEAENMMTKIIDWYENQEEAEPLQLISLRKIRNLASQK
Lihu815AH  -------------------------------------------------------------------------------------------------------------------------------------------------------------ML---------------------------------P-------MQLA-----------------------------------------------------I----------------------------------------------LVV-F-------L-I--------S---F------------------------------------AAS------A---NLD---VELQ-L-LH---V------VFRHGDKVPHRE-----FQNYPNDPHLE--HSYYPM-GNGDLTN-------------QGKMREYKIGTMLRERYDQ-YFG-PDY--WPDKIYARSTEVPRTQLSLQLVLAGLFPPSE-R-QT-WNPHL-PWIPAYT-FFVP-YKVDNLLFP---HYCH----RYKEE-YRRF-LQLDS-TKGMISKYKNVMDYLTDHSGKLIN-N----T-EAVAHMYNLLKEE---AAQNLTLPKWTQ-NV-FP---NPMEEIIELDFKLRSYTKTLRRLNG-----GILLRKMVEDIEE---HR-A-GK--------S-PR------DRKAFLFGSHEANVGALAYALGIN--E-P--AIPAYGSTIILETLRDKK----GSY----YVQ------VLLWTGV-----T-EQ---LIVQKIPG--C-L-ELC-PFEEFLNIVK----DVL-PND---D-E--YYCRR-NK-T----ED-LKP---NAH--YRSSA-----------MCVA-----DDR--IWRYIFLA-------------------VLLAFTSKFV-----------QK-----------------------------------------------------------------------------------------------------------------------------
Lihu816AHa  -------------------------------------------------------------------------------------------------------------------------------------------------------------MN-----------------------------------------------------------------------------------------------EFYL-IC-------------------------------------------ITL-A-------L-Q--------I---C------------------------------------IIP------S---LAV---PELK-L-VH---V------LFAHKLHAPKKNNAK--NDPEISIPQNLS-YEYFTS-AATDMSK-------------NAKLNMYNFGVHLRKIYGD-FLG-DLY--FSDIMKMRTTEYTLSMLSAQLVNAGLWPPSN-S-QT-WMEGF-NWQPIPS-DYLE-LEDDTLLLG---SLCP----NFVSQ-MDEI-LRRNE-TRKMMAQYQPLFDHLSEYTKREIN-T----P-SDVAVLYAILETM---ADQSEILPNWAM-DV-FP--DGAMYNVSLLEYDLLSETLLQRQLNG-----GILLEEIIGNSLK---YS-M-GD--------I-SK------KRKLMLYSGDERNIVGVLKSLDLW--S-P--HIPNEAAALIFE-LYFDND--INLY----GMK------INYYTGI-----D-DK---TISLSLPN--C-T-EIC-PLQTLIDIAF----VTI-PQN---P-Q--SLCGW-SV-R----NPAETE---D----QLNRSEE------SNSTNHN----------LSKNLIFI-------------------LILLNLKFGNF-----------------------------------------------------------------------------------------------------------------------------------------
Lihu816AHb  MRKTLVFNKS------------------------------------------------------------------------------LRLL----------------------FQDSLLRFKCEPDKHRSQVNVEEFD-SFKIAQTR-----FY-KMV-----------------------------SFC-N-------LV-----NS------------------------------------------------L-SII------------------------------------------LVI-S-------L-N--------A----------------------------------------ILI------A---AVE---PELK-L-VH---V------VFRHGDRTPDNN---G-REMFPNDPYIN--YSFYPT-GLGQLTM-------------EGKRREYRLGQILRGRYDE-FLG-SLY--KPKLIVARSSDFDRTKMSLQLVLAGLFPPKN-V-QR-WNRFV-NWQPIPT-SYIP-RVDDNLILT---DECP----QYLDE-YERV-LKSPK-GKARINQFRDVMGNLTKLTGKKIE-S----L-SDLNFLYHTFAAE---SSLGLPLLEWAY-DY-FP--YGPLFDAIVAAYDITNFTPLLRRLFA-----GPLIREMTDHMIA---AQ-N-PN--------A-AP------ATRMHLYGGHETNIASLLYAFGVY--E-P--HVPEYSSAIISE-LQRIG----DEY----YVK------LLYYQGI-----P-ST---IKELRIPG--C-D-VLC-PFEKYLDLIE----DLI-PSD---E-E--LVCDK-RQ-T----PDFAGT---K----YPAGM-----------ENYI-----------Y-NLIRDS--KTKRSMRY------------------------------------------------------------------------------------------------------------------------------------------------------------
Lihu816AHc  -------------------------------------------------------------------------------------------------------------------------------------------------------------MI-----------------------------TFR-T-------LG-----TY------------------------------------------------Q-LIA------------------------------------------TVV-S-------L-N--------A----------------------------------------ILI------T---DAQ---PELK-L-VN---V------IFRHGDRTPDNK-----NEMYPNDPYLN--YSFYPE-GLGQLTI-------------TGKQREYELGKFLRDRYKD-FLG-DIY--LPKLVVAHSSDYDRTKMSLQLVLAALFPPLN-IRQQ-WNRDL-NWQPIPA-TYIK-RVDDNFFLA---DECP----LFLVE-YNRV-LNSPE-TIEKKAPLKDMINKLTQLTGKTME-K----P-LDWYYLYHTFVAE---SSMNLTLPEWAY-EY-YP--DGLLFNAIVISYDIANSTPLLRRLYA-----GPIIRAVLNNIKA---AQ-T-SS------------------ETKIYLYSGHETNIATLLHAFNVY--K-P--HAPEYSSAVILE-LLEQD----KQY----YIR------LLYYRGI-----P-PI---IDVLEIPG--C-E-VLC-PFNTFVKLTR----DLI-PSD---K-E--LICDK-RL-T----TDYADT---K----YLAML-----------QNII-----------Y-DSIKKF--TNSLNTNG----NK------------------------------------------------------------------------------------------------------------------------------------------------------
Lihu816AHd  ------------------------------------------------------------------------------------------------------------------------------------------------------------------------------------------------------------------------------------------------------------------------------------MNYVHLHV--------------------SLL-L-------L-S--------L---F------------------------------------VFL------G---RSE---FHLE-L-IQ---V------VMRHGERVPMLK------EMYPNDPYNV--SVYEPW-GLGQLTN-------------KGKLTEYRIGIMLRERYND-FLG-SIY--HPRDIYAVSTDIDRTKMSLQLMLAGLYPPHP-T-QL-WNPDL-PWLAIPT-HYTP-KEVDIVLQP---HNCP----VYIAA-LEEV-KKSKE-VRDKIAFYKDFLTFLSEKTGLIIT-E----S-LRAAQLSHLLTQQ---KNLDLTLPEWCT-DE-VY---KKLQETMAFELELCSYTTQLKRLNG-----GMLIKKFIENLNI---TG-K-SR-----------I------PRKMYVYSAHELNIAAFAKAHNIS--E-P--RLPDYGSAFIFEKLRDDA----GEL----YVR------IILWTGK-----T-EK---LITVKLAD--C-N-ELC-PLKTYLELVR----DVT-PSD---E-E--TTCLW-DN-M----TREELL---K----LFEER-----------LFFN-----------------------------------------------------------------------------------------------------------------------------------------------------------------------------------------
Lihu816AHe  ---------------------------------------------------------------------------------------------------------------------------------------------MAREY--------ALYHH---------------------------------Q-------PALL-----------------------------------------------------L-FLCCIAL----------STTIAQHC--------------------TKN-E-------L-D--------A---V------------------------------------CDE------R---RSE---FHVE-L-VQ---V------LIRHGERTPLLK------EMYPRDPYNV--SVYEPW-GLGQLTN-------------KGKLTEYRIGTMLRERYND-FLG-SIY--HPRDIYAVSTDIDRTKMSLQLMLAGLYPPHP-T-QL-WNPDL-PWLAIPT-HYAP-ERVDTVLKP---HNCP----VYIAA-LEEV-KRTKE-VRDKIAIYKDFLTFLSEKTGLTIE-E----P-KPAYEVFNHLTAQ---KNMNLTLPEWCT-DE-VY---QKMQDLVVLEYEIRSYKTQLKRLNG-----GMLIKKFIDNLNI---TG-K-NK-----------I------PRKMYVYSAHEVNIAAFAGAHNIS--E-P--RLPDYGSAFIFEKLRDDA----GEL----YVR------IILWTGR-----T-EK---LITMKLAD--C-N-ELC-PLETYLELVR----DVT-PSD---E-E--TTCLW-ND-I----TREELL---K----LFEER-----------LYLD-----------------------------------------------------------------------------------------------------------------------------------------------------------------------------------------
Lihu816AHf  ---------------------------------------------------------------------------------------------------------------------------------------------MAFSF------------------------------------------------------SFLI-----------------------------------------------------I----RIVFV-----PVLNMNCVHLYI--------------------SSL-L-------L-S--------L---L------------------------------------VSL------G---RSE---FHVE-L-VQ---V------VMRHGERTPLLK------EMYPNDPYNT--SVYEPW-GLGQLTN-------------KGKLTEYRIGTMLRERYND-FLG-SIY--HPRDIYAVSTDVDRTKMSLQLMLAGLYPPHP-T-QL-WNPDL-PWLAIPT-HYAP-ERVDTVLKP---HNCP----VYIAA-LEEV-TETKE-VRDKIAIYKDFLKFLSEKTGITIQ-Q----S-KPAYEVFNLLTAQ---KNMNLTLPEWCT-DE-VY---HKMEDLMELEYELRSYTTQLKRLNG-------------------------------------------------------------AFARAHNIS--E-P--RLPDYGSAFIFEKLRDDA----DEL----YVR------IILWTGR-----T-EK---LITMKLAD--C-N-ELC-PLETYLELVR----DVT-PSD---D-E--TTCLW-ND-I----TREELL---K----LFEER-----------LNLD-----------------------------------------------------------------------------------------------------------------------------------------------------------------------------------------
Lihu816AHg  ------------------------------------------------------------------------------------------------------------------------------------------------------------------------------------------------M-------TFLI-----------------------------------------------------I-IFNSIVFV-----PVANMNCVHLYR--------------------SSL-L-------L-S--------L---L------------------------------------VFL------G---RSE---FHVE-L-VQ---V------VIRHGERTPLLN------EMYPNDPYNA--SVYEPW-GLGQLTN-------------KGKLTEYRIGTMLRERYND-FLG-SIY--HPRDIYAVSTDVDRTKMSLQLMLSGLYPPHP-T-QL-WNPDL-PWLAIPT-HYAP-ERVDTMLKP---HNCP----VYKAA-LEEV-KKTKE-IRDKIAAYKDFLTFLSEKTGITVT-D----S-FRAGQLSLLLTAQ---KNMNLTLPEWCT-DE-VF---HKMENLIVLEYEIRSYTTQLKRLNG-----GMLIKKFIDNLNI---TG-K-NK-----------I------PRKMYVYSAHEINIAAFAGAHNIS--E-P--RLPDYGSAFIFEKLRNDA----GEL----YVR------IILWTGK-----T-EK---LITMKLAD--C-N-ELC-PLKTYLELVR----DVT-PSD---E-E--TTCLW-NG-I----TREELL---K----LFEER-----------LNLN-----------------------------------------------------------------------------------------------------------------------------------------------------------------------------------------
Lihu844AHa  -------------------------------------------------------------------------------------------------------------------------------------------------------------MT---------------------------------E-------LQY-----Y------------------------------------------------L-NIV------------------------------------------LII-F-------Y-S--------N---LLITEQNEKEFLITNNISLYQAADEYQDFHNFTF---VEA------K---ASQ---TTLQ-F-VS---M------IFRHGDRTPDNR------ETYPNDPYKD--EKFYPT-GRGELTN-------------AGKKRSYELGLLLRKLYNH-FLG-TTY--YQPHIYARSTFVTRCKMTLQLVLAALFPPNN-M-QQ-WNHAL-LWQPMNV-RYAS-LHEDILMVS---FRFP----IYEAT-FKKM-LNSLE-IIAKTEKYRDLMEKVSVYAGTNIT-T----L-FDLLIVHMAIHLQ---LSMKLEIPETAR-ML-YN--NTQFSEASRLAFDLLAYNEELTRLNG-----GVLLRQIIDDMNK---VI-N-GT--------L-K-------NRKINLFSGHDINVFAILRTLHIK--N-EIYSTPNFTSGVIFE-LREWK----GKY----FVK------VLYYWGI-----P-AK---VETLSIPG--C-T-LLC-PYDKFLNLTS----TTV-ATD---A-D--LTGSL-HL-K----EDEYTY---------------------------------------------------------------------------------------------------------------------------------------------------------------------------------------------------------------------
Lihu844AHb  ----------------------------------------------------------------------------------------------------------------------------------------------------------MYRMT---------------------------------K-------LQYC-----------------------------------------------------L-NI-------------------------------------------VLI-F-------Y-S--------G---LFITPGFSTNN--TGNTRLYHGANLVPNEYQDTF---TEA------K---AND---TKLR-F-VS---A------IFRHGDRTPEDK------ETYPNDPYKN--EEYYPT-GRGQLTN-------------AGKKRSYELGLLLRKLYDH-FLG-TTY--YHPYVYARSTFIIRCGMTLQLVLAALFPPNN-M-QQ-WNHQL-LWQPTYM-RYSS-LNEDTLMMS---FTFP----AYKAA-FKKV-LNSTE-VLEKIEKYRDLMEKVSAYAGSNIT-D----L-YQLVIVRFVINIQ---LSMGLVLPKAAH-IL-YA--NKEFFEATRLAYDLFAYNEELIRLSG-----GTLLQQITEDMNE---VI-N-GT--------T---------NRKINLFSGHDINVVAILRALHIK--N-EIYSMPNFTSSVILE-LHEWK----DMY----FVK------VLYYWGI-----P-AK---VETLSIPG--C-T-LLC-PYDRFLNLIS----TTI-ATD---A-N--LISLL-HL-E----KDASAY-----------------------------------------------------------------VY--------------------------------------------------------------------------------------------------------------------------------------------------
Lihu844AHc  MNVFYH-----------------------------------------------------------------------------------GIF----------------------RFDSL---------------------------------HAMYRMT---------------------------------K-------LQY-----Y------------------------------------------------L-NI-------------------------------------------VLI-F-------Y-S--------G---LLIPPGLSTDN--ADNTGLYQ-VDPIPDEDQDNF---TET------K---VNY---MKLR-F-VS---A------IFRHGDRTPEDK------ETYPNDPYKD--EKFYPT-GRGELTN-------------AGKERSYQLGLLLKKLYDN-FLG-SVY--FQPHIYARSTHYVRSKMSLQLVLAALFPPNN-Q-QR-WHNAL-LWQPTNV-RYVS-PHEDGLMMP---YLFP----IYKEA-YQKV-LNT-E-LLKRTEKYRDLMKEVSVYAGHNIT-D----I-FRLGMVHHTINVQ---LSMKLELPKAAR-TL-HA--NKRLVEVIYLIANLFTYNDELIRIGG-----GTLLRKIIEDMNE---VI-N-GT--------S---------NRKINLFSGHDANVVAILRALHIK--N-EIYTLPSYTSSVIFE-LREWK----GKY----FVK------VLYYWGI-----P-AK---LETLSIPG--C-T-LLC-PYDRFLNLTS----TLV-ATD---A-D--LISLSLNL-K----EDESTL--------YVLSE-----------------------------LLKT-----------------------------------------------------------------------------------------------------------------------------------------------------------------------
Mebec21aU  -------------------------------------------------------------------------------------------------------------------------------------------------------------M---------------------------------------------------------------------------------------------------------------------------------------------------------------------------------------------------------------------------------------VE-K-MR---K------VFRHGDRTPNKE------EIYPKLPYN---PIYDTL-GYGQLTE-------------KGKIREFRLGAVLRQRYST-FLG-RSH--TYGSVYAYSTDVDRTKMSLQLVLAGIYPPTL-T-DS---GRI-ELSPIPS-YYEP-LIVDNILCA---ETCP----KYEQE-YKRI-KATPA-IVSIVLKNEKLFKYIEENTGIDMT-VD--PI-LSTYGLYHFLTTQ---DSMNITLPEWAT-EE-IR---IKMNLIVELEYKIRSYNNLMKRLNG-----GHLVKEFIKNMNA---ER-N-QT------------------SPKIYVYSGHEVNIAAFAKAHNFI--E-P--KIPSFGSAIIVEKLRDIK----GKQ----FVQ------VRF---I-----M-----------------------------------------------------------NN-I-------------------------------------------------------------------------------------------------------------------------------------------------------------------------------------------------------------------------------
Mebec21bU  -----------------------------------------------------------------------------------------------------------------------------------------------------------------------------------------------------------------------------------------------------------------------------------------------------------------------------------------------------------------------------------------------------MA-L-LS---NSCNTIKIFRHGDRTPSKS------EIYPKLPHN---PIYDTL-GYGQLTQ-------------KGKIREFCLGAMLRQRYST-FLG-GNY--KYGSVYAYSSDIDRTKMSLQLLLAGIYPPTL-S-D----------------------------------------------------------------------------------------------------------ESMNITLPEWAT-EE-VQ---KKMIPIVKLEYEIQSYNMLMKRING-----GHLVKKFIKNMDA---KT-N-QT------------------SSKIYVYSGHKVNIAAFAKAHNLI--E-P--KIPSFGSAIIVEKLRNST----GKH----FVQ------ILVWNG--------EK---LESYTIPG--C-S-KIC-PYENYIKHMR----DVI-PSD---E-E--SNCLW-NN-V----STDKIR---Y----YYTAK------------DL------------------------------------------------------------------------------------------------------------------------------------------------------------------------------------------
Mebec2aU  -------------------------------------------------------------------------------------------------------------------------------------------------------------MI---------------------------------V-------FKL------------------------------------------------------S-LFL------------------------------------------GVI-C-------L-T--------LE--CLTLVRNV--------------------KINNDE---DNK------E---IED---DTLQ-L-VT---V------VIRHGNRAPQ--------DTYPNDPYVN--NSMEPY-GWGQLTN-------------EGRRNQYNQGLFLRERYNN-FLG-LIY--SPNIFYLQSTALDRTKMSAMLEAAALWKPTE-K-QS-FKRDL-AWQPVTL-FYEP-YSEDTLMII--WDTCP----KYTKL-RHAV-MNLSQ-VQQIQDKNKHLYEELTNLTGMMIS-T----P-GDVNSLYGTLTAE---EYMNLTLPEWTK-HY-YP---DKLIPLTLYDFQLNGYNDELKRLKG-----GPFLKKIVTDMIK---KK-N-NT--------L-EPE-----ERKMFMYIGHDSTIVTLMDVMHIW--N-N--QMPYYNIMIMIE-LHEKN----DEW----TVQ------MFLRNTT-----E-HD---PYPLTVPG--C-S-TIC-PLEKFIQILK----PMI-PDN---W-D--EECKV-DG-D----YILPPA---P----LP-----------------------------------------------------------------------------------------------------------------------------------------------------------------------------------------------------------
Mebec62aU  MSII----------------------------------------------------------------------------------------------------------------------------------------------------HYTENMK---------------------------------R--------NLF-----------------------------------------------------VLIIV------------------------------------------AFF-I-------M-D--------LL---------------------------------------HAQ------D---TDF---GTIV-F-AN---V------LYRHGDRTPI--------RTYPNDPYNN--ESIWPV-PYGQLTN-------------IGKNQHLLLGRWIRKRYSH-LLS-DLY--SPYDIYIQSTDVDRTLMSAESQLAGLYPPVG-K-QI-WSN-I-KWMPIPV-HTIP-EDKDNILAA--KKYCP----RYDYE-LEKV-LNSPE-IQKINKENERLYAYLTEKTGNKIS-S----L-RSVEQLYDILFIE---NLYNKTLPEWTK-SI-YP---DKLKLIAIKSFTTSAYNKILQRLKS-----GSLLGEMIDHMKK---KS-K-NA--------L-VP------DRKVWMYSAHDETIANMLMTLNVF--E-P--HCPPYTATILIE-LRINLK---DQY----FVT------ISYKNTS-------MK---EQFLKLPG--C-T-TMC-PLNQFITLTK----DVI-PVN---W-E--KECAI-EW-E----QLRHNM---N----TTAN------------AILT------------FSILIL-------------------VLLVLSIIGFIYWH------YKREYNQYYFRLTTDPI---------------------------------------------------------------------------------------------------------------
Mebes71aU  -------------------------------------------------------------------------------------------------------------------------------------------------------------MK--------------------------------------------------------------------------------------------------V-VVF------------------------------------------MLS-I-------L-C--------I---V------------------------------------KKP------V---KCI---PELQ-L-VQ---I------IFAHKTYAPILELTN---SKDTDLPYSLS-YEYFNT-APIGMPR-------------TGMLNMYALGVHLREVYDE-FLG-NVY--TYETMKMQTAEYPLSMLSGQLVNAGLWPPAK-I-QQ-WSVDL-NWQPIPT-DYTL-AREDTLLLG---AQCP----SFILE-MEKV-LNMVQ-VRERLTHYSSLFDRISRSTGIKVQ-R----P-SEVALLYAVLETK---ADLNQSLPHWAE-DI-FP--DGGMYNVSLLEYDLLWQTPLQKQLNG-----GTILKEILANSLM---YI-D-GQ--------I-PE------ERKLMIYSGNERNIVGVLKGLNLW--S-P--HIPNEAASVIFE-MYFDNE--TESY----GVK------INYYTGV-----D-GI---TIPLKMSN--C-T-EIC-PIKTFLYSIL----DIL-PQN---A-E--RLCNW-RK-I----NLSDKP----------KSQYL------------------------------------------------------------------------------------------------------------------------------------------------------------------------------------------------------
Mebes71bU  -------------------------------------------------------------------------------------------------------------------------------------------------------------MI-----------------------------SFN-S-------PR-----SF------------------------------------------------S-SMY------------------------------------------TIL-A-------L-V--------A---I------------------------------------IGV------T---AVR---AELR-L-VN---V------IFRHGDRTPDAT---D-DEKYPNDPYLN--YSYYPL-GRGQLTN-------------SGKMREYTLGRFLRERYGD-FLG-ELY--IPEDVSALSSDYDRTKMSLQLVLAGLFPPNDTT-ER-WNQNL-NWQPIPA-RYLR-RYEDNFFLP---EDCL----LFLVE-YNRV-LQSPE-GKQQLENYSGFMKQLTEWTGKNIS-T----P-WDLYYLYHTLMAE---YSYGFVLPDWTH-GI-FP--YGELWNATVFSYEIANSTPLLRRLYG-----GPFLRLITRHMLN---HI-S-GI--------K-DQ------GEKINLFSGHESNVAAVLCALGVY--Y-S--HVPEYSSSVILE-LHYIG----NSY----YVK------VVYYLGI-----P-SE---GNELQLPN--C-D-MLC-PIDKFLQLIE----DVT-PSN---E-E--MICDK-GL-S----SAFVNW---N----TIEEL-----------DLLK-----------Y-NLIKTA--GIIESE--------------------------------------------------------------------------------------------------------------------------------------------------------------
Mebes71cU  -------------------------------------------------------------------------------------------------------------------------------------------------------------MG----------------------------------------------------------------------------------------------------VAW------------------------------------------IFR-I-------I-V--------C---I------------------------------------LYC------Q---ASS---AELK-L-VQ---T------VFRHGNRMPSE------INYYPNDPHIN--YTYEPA-GPGGLTN-------------VGKLALYKLGQYFRERYDQ-FLG-EIY--MSKDVWFRADEVERVIMSGQLVAAGLYPPNK-E-QR-WEPNL-NWQPIPV-WTLP-ASIDCLYNG---QFST----NFHAW-RNDV-ERTDTALVEFEKEHIDVYRYLSKYTGGNIT-Q------SRTINLRQYLFAQ---KDIGLKLPEWTK-SV-FP--RGKLDELAVHDIYIRTRTPRMKQLLA-----GMWIREWLNHIDD---HL-N-KN--------D---------TRKAFMYASHDLNIAYILVALDNF--D-D--EIPDYGSCLMFE-LHEED----NEY----YVQ------VLYRNK--------EN---VRTLKFPN--CGD-KMC-PLGEFKKFVT----PVT-PTN---P-K--AICG-------------------------------------------------------------------------------------------------------------------------------------------------------------------------------------------------------------------------------------
Mege237AHa  -----------------------------------------------------------------------------------------------------------------------------------------------------------------------------------------------------------------------------------------------------------------M-KAG------------------------------------------MLC-W-------L-C--------I---L------------------------------------ITA------I---KAK---PELQ-L-LQ---I------IFAHKTYAPISPLVY---SNDSSFPTALT-YDYFNF-ATLQMPN-------------VGKLNMYNLGTHIRNVYDK-FLG-MQY--RSETMKVRTAEYPLSMLSAQLVNAGLWPPTN-L-TK-WSDDI-DWQPIPF-DYTI-ADEDTLLLG---LDCP----SFASE-MESV-MMSDD-VKSELLHHKPLFDYVSNHTGMKML-Y----P-SDIALLYAVFETK---VSLNESLPYWAK-DI-FP--DGEMLNVTLLKYDLLSQTPLQKKLNG-----GTFIKEILGNILG---YI-Q-GN--------I-SS------ERKLMLYSGNDRNIAGILKSLDVW--S-P--HIPNEAASVIFE-SYYDNE--TDHH----GIK------INYYTGV-----E-GD---IIPLTIPS--C-T-DIC-PLDKFINIVF----DVI-PEN---S-K--LLCHW-KN-F----NVSEEE---T----ILFNVTY------SRSESHQ-----------LCNVILI-------------------FVCVSIFFVY------------------------------------------------------------------------------------------------------------------------------------------
Mege366AH  -------------------------------------------------------------------------------------------------------------------------------------------------------------MS---------------------------------T-------IRSA-----------------------------------------------------T----------------------------------------------AFL-A-------V-L--------F---L------------------------------------ANL------V---RCD---LDLQ-M-LH---V------VFRHGDKVPHRE-----FQNYPSDPYKD--YSYYPM-GNGDLTN-------------QGKLREYRIGTMLRERYDQ-YFG-PDY--WPEKIYARSTEVPRTQLSLQLVLAGLFPPSE-M-QT-WNPHL-PWIPAST-FFVP-HDTDNLLFP---HHCP----RYREE-YGKF-LKLQS-TQDILGKYSSVFNYLTQRSGKVVN-T----T-SEVTYLYNLFKEQ---IAQNLSIPEWTN-TV-YP---TPMKELVALDFKLRSSTPTLKRLNG-----GMLLRKMVEDIKL---YM-A-GK--------L-EPY-----DRKAFLFGAHEMNVAAVARALGLN--E-P--VIPAYGSTMILETLRDRK----KSY----FIR------VLYWTGV-----S-EQ---LKIQTMPG--C-T-ELC-PLDQFLDIVK----DVL-PSD---E-E--YNCSP-IE-I----IDNTGK-IEKEP--RCSSA-----------ANAAQ---SFGR--PWFYLLPL-------------------APFVLLSVHSI----------NR-----------------------------------------------------------------------------------------------------------------------------
Mege539AH  MQN------------------------------------------------------------------------------------------------------------------------------------------------------LMVNMN----------------------------------------------------------------------------------------------------SAW------------------------------------------ILI-I-------V-G--------C---L------------------------------------AHL------Q---LCH---AELK-L-LQ---A------VFRHSNRMPTNG-----SKVYPKDPYVH--MTYEPE-GFGGLTN-------------VGKMSSFELGQYLRERYDK-FLG-PIY--TKETIWFRADEIDRVVMTGELVAAGLYPPSK-E-QM-WNPRL-NWQPVPV-WAPP-MSTDYLYNG---LHCT----NFWKL-RADV-ESTDPVVAKFEAEHRNIYGYLSEHTGGNIT-Q------QKTFNLRQLLYAQ---RDIGLELPKWTH-KV-FP--HGELDELAVFDILIQNRTPQQKQLMG-----GVWIREWLRHVDD---HL-N-QN--------D---------KRKAFMYACHELNIAAILVALDNF--D-H--KVPSYSSTIMFE-LHEDD----KQH----FVQ------IFYRNN--------GK---TEQLKIPG--CGT-HLC-PLETFREFVA----PII-PKN---V-T--ELCGS-SE-S----SSSAVK---Q----QSNY---------------------------------------------------------------------------------------------------------------------------------------------------------------------------------------------------------
Mege562PRa  ----------------------------------------------------------------------------------------------------------------------------------------------------------MSSLN---------------------------------G--------NLL-----------------------------------------------------I-IIL------------------------------------------ALS-I-------S-N--------FS---------------------------------------QAE------D---KDA---GTIV-F-AN---I------LYRHGDRTPI--------RPYPNDPYNN--ESLWPV-PYGQLTN-------------RGKHQHLQLGRWLRKRYSH-LLS-NFY--TPYDIYIQSTDVDRTLMSAESHLAGLYPPYG-N-QR-WDN-I-QWMPIPV-HTIP-EDKDYVLAA--KKYCP----KYDYE-LEKV-LNSAE-MKHIDEENKNLYAYLTEKTGNNIS-S----L-RTVLQLYDTLFIE---NIYNKTLPEWTK-SV-FP---DKLKPIADKSFTIEAYNKILQRLKS-----GSLLGEMIDHMEK---KS-R-NS--------L-IP------DRKVWMYSAHDETLANMLMTLNLF--D-P--HCPPYGAMILTE-LRRNSE---DQY----LVT------VSYKNSS-------GK---PVLLTIPG--C-T-ALC-PLNELIVLTK----DVI-PLN---W-E--KECAI-GR-D----KFGYNV---N----TTTII-----------VTLT------------SSIMML-------------------VLLILSIIGLIYWH------YKREHNQYYLRLTTDPI---------------------------------------------------------------------------------------------------------------
Mege562PRb  MYCIIQLFAWWGH------------------------------------------------------------------GIYLLAVLKTPVR------------GCSARV-------AVR------------------GSRMVNGRRSLNTCLTYVKMF---------------------------------A-------VKL------------------------------------------------------L-FFT------------------------------------------III-Y-------L-S--------SG--SPVTLEEG--------------------ATINKK---NEK------E---RGD---TTLR-L-VT---V------VMRHGERAPQ--------DTYPNDPYVN--NTMEPY-GWGQLTN-------------EGRRSQYNQGLYLRHRYGD-FLG-PIY--SPDIFYLQSTAVDRTKMSALLVAAALWRPNE-K-QS-FKADL-PWQPVTL-FYQP-RSEDTLMLI--WDTCP----RYTKL-RHTI-TSLPE-VQQIQDNNIELYKELTNLTGMTIS-S----P-EDVNSLYGTLTAE---KQMNLTLPEWSI-DY-YP---DKLEPLTLYDFKLNGYNDILKRLKG-----GPLLKKIVTDMLA---RK-D-DT--------I-EPV-----DRKMFMYIGHDSTVVTLLDVMHVW--N-N--QMPHYNIMTMIE-LHEDG----DDW----NVQ------VFLKNTT-----D-HE---PYPLTIPG--C-T-TVC-PLNKFIQIMK----PII-PDD---W-K--NECKV-EG-D----YTPPPA---P----VP-----------------------------------------------------------------------------------------------------------------------------------------------------------------------------------------------------------
Mege685AHb  -------------------------------------------------------------------------------------------------------------------------------------------------------------MK---------------------------------R-------LNLI-----------------------------------------------------L-IL-------------------------------------------LVC-V-------P-G--------L---L------------------------------------HYS------V---KAE---LKLQ-L-VQ---V------LFRHGERTPIRE------ELWPKDPNDL--SVYEPM-GLGQLTN-------------MGKVTEYGLGKLLRKRYDK-FLG-DVY--HPTDLYAQSTDVDRTKMSLQLVLAALYPPSA-E-QA-WNKRM-PWMPIPI-HYIP-ETVDYLMKP---DFMT----IYLEA-LKNV-RNLEE-IRRKVSQYDDFLNFLSEKTGITEV-N----V-TRGYKIYNNLASQ---KSMNLTIPEWCT-KD-VI---KTLQSIVILEYEIRSHTTQLKRLNG-----GPLIRTFIENIQM---NE-G-RK-----------R------PRKIYLYSGHETNIAGFARAHNFT--E-P--ALPNYGTAIIFEKLSDEA----GKK----FVK------LFLWTGV-----T-AE---LIPYKFNG--H-D-EVL-TFDKYKELVN----DVL-PSN---K-E--IHSMW-DY-L----SKDDLY---K----LYEEK-----------DS-------------------------------------------------------------------------------------------------------------------------------------------------------------------------------------------
Mege911AH  -----------------------------------------------------------------------------------------------------------------------------------------------MNL-------PFKNKR---------------------------------R-------LILI-----------------------------------------------------L-TL-------------------------------------------FAC-V-------L-G--------L---L------------------------------------HDS------T---KGE---LRVE-L-VQ---V------LFRHGDRTPREN------ELWPKDLEDL--SVYEPM-GLGQLTN-------------VGKLREYGIGKLLRNRYDK-FLG-DVY--HPTDVYAYSTNFDRTKMSLQLVLAALYPPSS-E-QA-WNNRL-SWMPIPM-HYMP-EKMDYLLRP---EYSP----IFSEA-LKNA-RNLEE-VCRKVSQYKDFLSFLSEKTGKIEM-N----V-TDGYEVYNKLQTQ---KSMNLTMPEWCT-EE-VM---KTLQSIVLLEYETRSQTTQLKRVNG-----GTLIRTFIENVQL---NE-D-RE-----------R------PRKIYLYSGHESNIAGFVRAHNFT--E-P--ALPNYGTAIIFEKLSDEA----GKQ----FVR------LLLWTGV-----T-EE---LIPYKFDG--H-D-EVL-PFDKYKELVN----DVL-SSE---E-E--MYSAW-HH-L----SKDDLH---K----LYEDK-----------VNLN-----------------------------------------------------------------------------------------------------------------------------------------------------------------------------------------
Mequ699AHa  MGI-------------------------------------------------------------------------NRITRHDKKKHKFPVLGHSSRPHPLRLF--PSIIIHVYYVSLLA------------------QLRYKKLT---------VDLK--------------------------------------------------------------------------------------------------R-IAL------------------------------------------DRF-L-------A-Q--------C---S------------------------------------KYY------A---RNM---KKLN-F-K-----------IFAHKTYAPILELTN---SKDTDLPYPLS-YEYFNT-APIGMPR-------------TGMLNMYALGVHLREVYDE-YLG-DVY--TCETMKMQTAEYPLSMLSGQLVNAGLWPPAK-I-QQ-WSVDL-NWQPIPT-DYTL-AREDTLLLG---AQCP----SFILE-MEKV-LNMVQ-VRERLTHYSSLFDHISRSTGIKVQ-R----P-SEVALLYAVLETK---ADLNQSLPHWAE-DI-FP--DGGMYNVSLLEYDLLWETPLQKQLNG-----GTILKEILANVLM---YI-D-GQ--------I-PK------ERKLMIYSGNERNIVGVLKGLNLW--S-P--HIPNEAASVIFE-MYFDNE--TESY----GVK------INYYTGV-----D-GI---TIPLKMPN--C-T-EIC-PIKTFLYSIL----DML-PQN---A-E--RLCNW-RK-I----NLSDKP----------HNHLL------TGQ---------------------------------------------------------------------------------------------------------------------------------------------------------------------------------------------
Mequ699AHc  -------------------------------------------------------------------------------------------------------------------------------------------------------------MG----------------------------------------------------------------------------------------------------VAW------------------------------------------IFG-I-------V-V--------C---I------------------------------------LYC------Q---ASS---AELK-L-VQ---T------VFRHGNRMPSE------INYYPNDPHIN--YTYEPA-GPGGLTN-------------VGKLALYKLGQYFRERYDQ-FLG-EIY--MSKDVWFRADEVERVIMSGQLVAAGLYPPNK-E-QR-WKPNL-NWQPIPV-WTLP-ASIDCLYNG---QFST----NFHAW-RNDV-ERTDAALIEFEKVHIDVYRYLSKYTGGNIT-Q------SRTINLRQYLFAQ---KDIGLKLPEWTK-SV-FP--RGKLDELAVHDIYIRTRTLRMKQLLA-----GMWIREWLNHIDD---HL-N-KN--------D---------TRKAFMYASHDLNIAYILVALDNF--D-D--EIPDYGSCLMFE-LHEED----NEY----YVK------VLYRNK--------EN---VRTLKFPN--CGD-KMC-PLEEFKKFVT----PVT-PTN---P-K--AICG-------------------------------------------------------------------------------------------------------------------------------------------------------------------------------------------------------------------------------------
Mequ711LY  -------------------------------------------------------------------------------------------------------------------------------------------------------------MI---------------------------------V-------FKL------------------------------------------------------S-LFL------------------------------------------GVI-C-------L-T--------LE--CLTLVRNV--------------------KISNDE---DNK------E---IED---DTLQ-L-VT---V------VIRHGDRAPQ--------DTYPNDPYVN--NSMEPY-GWGQLTNVIIFIINISNPVQEGRRNQYNQGLFLRERYNN-FLG-LIY--SPNIFYLQSTALDRTKMSAMLEAAALWKPTE-K-QS-FKRDL-AWQPVTL-FYQP-YSEDTLMII--WDTCP----KYTKL-RHAV-MNLSQ-VQQIQDKNKHLYEELTNLTGMMIS-T----P-GDVNSLYGTLTAE---EYMNLTLPEWTK-HY-YP---DKLIPLTLYDFQLNGYNDELKRLKG-----GPFLKKIVTDMIK---KK-D-NT--------L-EPE-----ERKMFMYIGHDSTIVTLMDVMHIW--N-N--QMPYYNIMIMIE-LHEKN----DEW----TVQ------MFLRNTT-----E-HD---PYPLTVPG--C-S-TIC-PLEKFIQILK----PMI-PDN---W-D--EECKV-DG-D----YILPPA---P----LP-----------------------------------------------------------------------------------------------------------------------------------------------------------------------------------------------------------
Mequ719LY  --------------------------------------------------------------------------------------------------------------------------------------------------------------------------------------------------------MNIR---------------------------------------------------VTV-LVL----------------VIIIGS--------------------ILF-A-------Y-A--------A---FAST---------------------------------VDT------T---DDQ---TSLR-Q-VI---F------VFRHGDRTPT--------STYPNDPYRD--YN-WQG-GWGILTK-------------EGMLRMYNIGQWIRNEYGS-IIG-SKY--ESDLSLIESSYADRCIMSAQALLAALYPPTT-E-EI-FVPGL-IWRPVPV-HSTP-RHLDKIIVV--KSPCP----RLEIA-LKEA-YVNES--TRPGTPSAKYYEELSKYTGQNIS-T----I-TDVEFLYNTLEIE---ERSGLKLPEWAS-KY-YN---WQMREIAARSLAIFTSNTLQQRLRG-----GPLLKEILQHLQA---FN-D-GQ--------D---------TRRAYLYSAHDITLVNLLRTMGFT--D-E-YFKPDYGSTIIFE-LHAASN--SAST----EIKVLFLADLKYLNNT----EP-IA---SHYMSIPK--C-G-TPC-LLKTLTKLWE----NVL-PND---W-D--TECLF-M----------------------------------------------------------------------------------------------------------------------------------------------------------------------------------------------------------------------------------
Mequ759AH  --------------------------------------------------------------------------------------------------------------------------------------------------------------------------------------------------------------------------------------------------------------------------------------------------------------------M-------L-G--------F---P------------------------------------FQL------A---NTE---LNLE-L-VQ---I------LFRHGDRTPRKK------EI-SMDHHDI--TIYEPW-GLAQLTN-------------VSTNYKYY-----------------------ENMSNSTSDHDRTKMSLQLVLAGLYHPTS-I-QT-WNKNL-PWMPIPT-YYMP-EKVDDLLKP---DFSP----LYINA-VKEA-RNTED-ILQKILPYKDLLKLLSEKTGLNIT-T----S-NLAYEIYNQLAAK---KAMNHLLPKWCT-DE-IY---KKLQEIVNIEYEVRSYTPFLRRLNG-----GTIIKRFLDNIKI---NE-K-RD-----------R------PRKIYLYSGHEVNIAAIVRALNLI--E-P--ELPPYGCAIIFEKLKDPN----GRT----FIR------MLFWNGI-----T-EE---LKAYKIHG--C-D-EIC-PIETYLDIVK----DLL-PSD---E-E--VYHKW-DH-L----SKEELR---E----LYEEI-----------PNLN-----------------------------------------------------------------------------------------------------------------------------------------------------------------------------------------
Mequ791PR  MSII----------------------------------------------------------------------------------------------------------------------------------------------------HYTENMK---------------------------------R--------NLF-----------------------------------------------------VLIIV------------------------------------------AFF-I-------M-D--------LL---------------------------------------HAQ------D---TDF---GTII-F-AN---V------LYRHGDRTPI--------RTYPNDPYNN--ESIWPV-PYGQLTN-------------IGKNQHLLLGRWIRKRYSH-LLS-DLY--FPYDIYIQSTDVDRTLMSAESQLAGLYPPVG-K-QI-WSN-I-KWMPIPV-HTIP-EDKDNILAA--KKYCP----RYDYE-LEKV-LNSLE-IQKINKENEKLYAYLTEKTGNKIS-S----L-RSVEQLYDILFIE---NLYNKTLPEWTK-SI-YP---DKLKLIAIKSFTTR-----------------SLLGEMIDHMKK---KS-E-NT--------L-VP------DRKVWMYSAHDETIANMLMTLNVF--E-P--HCPPYTATILIE-LRVNLK---DQY----FVT------ISYKNTS-------MK---AQFLKLPG--C-T-TMC-PLNQFITLTK----DVI-PIN---W-E--KECAI-EW-E----QLRHNM---N----TTAN------------AILT------------FSILIL-------------------VLLVLSIIGFIYWH------YKREHNQYYFRLTTDPL---------------------------------------------------------------------------------------------------------------
Mequ886AHa  ----------------------------------------------------------------------------------------------------------------------------------------------------------------------------------------------------------------------------------------------------------------------------------------------------------------------------------------------------------------------------------------------------------------------IFRHGDRTPSKA------EIYPKLPHN---PIYDTL-GYGQLTQ-------------KGKMREFCLGAMLRQRYST-FLG-ENY--KYGSVYAYSSDIDRTKMSLQLLLAGIYPPTL-S-DV---GHI-QLFPIPT-HNVP-ILIDNLLFP---TCCP----VYEEQ-YRKV-KNSIL-IQVKIRKNKKLFDYLEKHTGINMT-VN--PI-FSTYILHHFLKSQ---ESMNITLPEWAI-EE-VQ---KKMIPIVELEYEIQSYNMLMKRING-----GHLVKKFIKNMDA---KT-N-QT------------------SPKIYVYSGHEVNIAAFAKTHNLI--E-P--KIPSFGSAIIVEKLRK-T----GKH----FVQ------ILVWNG--------EK---LEPYTIPG--C-S-KIC-PYENYVKHMR----DVI-PSD---E-E--SNCLW-NN-V----STDKIR---Y----YYTAK------------DL------------------------------------------------------------------------------------------------------------------------------------------------------------------------------------------
Mequ886AHb  -------------------------------------------------------------------------------------------------------------------------------------------------------------MPITVLGDFAGPCFARVRESSILQSTVEGLVCCRTK-------LSQT-----------------------------------------------------A-E--------------------------------------------VLW-RHKPHGWRL----------------------------------------------------------------RSL---KTHK-L-SL---W------VFRHGDRTPSKE------EIYPKLSYN---PIYNTL-GYGQLTE-------------KGKIREFRLGAVLRQRYST-FLG-RSH--TYGSVYAYSTDVDRTKMSLQLVLAGIYPPTL-T-DS---GRI-ELSPIPA-YYEP-RIVDNILCA---ETCP----RYEQE-YKRI-KATPA-IVSIVLKNEKLFEYIEENTGIDMT-VD--PI-LSTYGLYHFLTTQ---ESMNITLPEWAT-EE-IR---IKMNPIVELEYQIRSYNTLMKRLNG-----GHLVQEFIKNMNA---ER-N-QT------------------SPKIYLYSGHEVNIAAFAKAHNFI--E-P--KIPSFGSAIIVEKLRDIK----GKH----FVQ---------WTGV-----T-QE---LKPYKLSK--C-D-EKC-PYEKYITIME----HVI-PLE---E-D--INCSW-NN-V----SLDQLH---Q----YYSTT-----------IDI------------------------------------------------------------------------------------------------------------------------------------------------------------------------------------------
Mero084AH  -------------------------------------------------------------------------------------------------------------------------------------------------------------ML---------------------------------L-------DRM------------------------------------------------------L----------------------------------------------IVT-V-------I-S--------I---V------------------------------------VTV------A---NCD---LELQ-M-LH---L------VFRHGDKVPHRE-----YQNYPTDPYKD--YSYYPM-GSGDLTN-------------QGKLREYRIGTMLRERYNQ-YFG-PDY--WPEKIYARSTYIPRTQLSLQLVLAGLFPPSE-K-QT-WNPQL-PWIPAAT-FSVP-YEDDNLLFP---HHCP----RYREE-YDKF-LRQKN-VQDIVGKYRNVMNYLSKHSGKAVN-T----T-SAVTYMYNLLKEQ---AAQNLSLPKWTE-TV-YP---TPMKEIIALDFKLRSYTRTLKRLNG-----GLLLRKMIEDIKT---YQ-M-GK--------L-EPY-----DRKAFLFSAHEMNVAAVVRALGLD--E-P--SVPAYGATVILETLRDKK----GSY----YVR------VLLWTGV-----S-EQ---LIIETIPG--C-V-ELC-PFDQFLSIVK----DVI-PRD---D-E--YYCHP-GE-K----LNKPEN---SEY--VNSST-----------SNII-----LAK--TWFNSILS-------------------VFFTLLFTSYVIDI-------KR-----------------------------------------------------------------------------------------------------------------------------
Mero166PR  ---------------------------------------------------------------------------------------------------------------------------------------------MLTMIRATH---RSQKLI---------------------------------Y-------LQR------------------------------------------------------V-YLLF------SSGSTININGINLGHLSIQYIALLQDLSTDSSSSPSTC-S-------F-CTCNNSWEFIE--SPAQTEDT--------------------ERNDDK---HE------------KS---NSLR-L-VT---V------VMRHGDRAPQ--------DTYPNDPYLN--NTMEPY-GWGQLTN-------------EGRRNQYNQGLFLRKRYGH-FLG-PTY--SPNIFYLQCTAVDRTKMSAMLEAAALWKPTK-Q-QS-FKPDL-PWQPVTL-FYQP-RSEDTLMLI--WDTCP----KYTKL-RQTI-NNLPE-VQQVQEDNKQLYEELTNLTGMAIS-T----P-GDVGSLYSTLTAE---KHMKLILPEWTN-DY-YP---DKMLPLMLYDLQLNVYNDPLKRLKG-----GPFLKKIVTDMLA---KK-E-NT--------L-EPE-----ERKMFMYIGHDSSIVSLLDVMQVW--N-N--QVPNYNIMTMIE-LHEDC----HGW----NVQ------VLLRNTT-----E-RE---PYRLTIPG--C-T-TIC-PLEKFIQLLK----PMI-PDN---W-E--EECKV-DG-D----YTLPPA---P----VP-----------------------------------------------------------------------------------------------------------------------------------------------------------------------------------------------------------
Mero243AH  --------------------------------------------------------------------------------------------------------------------------------------------------------------------------------------------------------------------------------------------------------------------------------------------------------------------------------------------------------------------------------------------------------M-YD---N------LFRHGDRTPSKR------EVYPNLPPN---PIYDKL-GYGELTD-------------VGKKRAQDLGKMLRQRYDK-FLG-KAQ---YNEVYAISTDFDRTKMTLQLVLNGLYPPTK-N-AS-W-DQM-TWSPIPT-LYLP-LLLDTVLFP---QACP----IYVYE-WLRL-KFSDA-MKKELDKYADLFQYLIQETGLTAK-D---NI-LLAARLYQLLLSQ---RSMNMALPKWAT-DK-VQ---KALEQIVTLDYNIQSYTPKLKRLNG-----GTIVKRLLRNIRD---KS-S-TA----------GS------RRKIYLYSGHDVNIASFTKVNGFP--E-P--TIPPYGSAFIVETWKTVA----GKR----YIQ------MYYWTGI-----T-EQ---LKPMKIPN--C-Q-EQC-PLEEYEKLMQ----SLI-PTD---E-E--SACLW-NT-V----TMKYLQ---E----YYRLLEY------------------------------------------------------------------------------------------------------------------------------------------------------------------------------------------------------
Mero320PR  -------------------------------------------------------------------------------------------------------------------------------------------------------------MK---------------------------------R--------NLF-----------------------------------------------------V-AVL------------------------------------------AFY-I-------I-N--------LS---------------------------------------YAL------D---ANV---GTIV-F-AN---V------LYRHGDRTPV--------RSYPNDPYNN--ESFWPV-SYGQLTN-------------LGKHQHLLLGRWLRKRYSH-LLS-DIY--SPYDIYIQSTDVDRTLMSAESHLAGLYPPSG-N-QV-WDS-I-KWMPIPV-HTIP-EDKDNVLAA--KKYCP----RYDYE-LRKV-LDSPE-LKKIEKENKKLYAYLTEKTGNKIS-S----L-RSVEQLYDTLFVE---NLYNKTLPEWTE-SV-FP---GKLKSLAAKSFTVSAYNKILQRLKS-----GLLLGEMIDHMEK---KS-K-NA--------L-VP------DRKVWMYSAHDETLANMLMTLNVF--D-P--HCPPYTATILLE-LRVNLK---NQY----FVT------VSYKNNS-------DE---PVLLTLPG--C-I-ALC-PLNQFIALTK----DVV-PIN---W-E--EECTL-KW-D----KLGYNI---N----TTAVI-----------AILT------------SSILML-------------------VLLVLSIIGFIYWH------YKREHNQYYLRLTTDPI---------------------------------------------------------------------------------------------------------------
Mero359AHa  -------------------------------------------------------------------------------------------------------------------------------------------------------------MRYHQQCIQ--------------------------R-------TVNR-----------------------------------------------------L-RFRR---------------FFVNYC-------------------SYLQ-L-------A-K--------T---V------------------------------------TND------D---NHE---LQVQ-L-VQ---V------LFRHGERTPREK------ELWPNDPHHI--SKYEPW-NLAQLTN-------------EGRMTEYRIGQMLRERYNQ-FLG-DIY--HPSDVYAFSTDHDRTKMSLQLVLAGLYHPAP-S-QT-WNENL-SWIPIPT-YYMP-EKLDDLMKP---DFSP----VYSDI-LEKV-RNSEE-VLQKVSVYKDFFKFLSEKTGINIT-R----T-NQVYEIYNLLTSQ---KALHFSLPDWCT-DE-VY---KKLQDIVKLEYEIRSYTPQMKRLNG-----GMLIKRFIKNIKS---NE-Q-RD-----------R------PRKIYLYSGHEVNVAGVAAALNFS--E-P--EIPAYGSAIIVEKLRDKA----GKI----YIR------MLLWTGV-----T-TQ---LIPYKLAG--G-G-EIC-PIDKYLNIVE----DII-PSD---E-E--SDHKW-NY-I----SKDDWK---T----LYEEK-----------LNLN-----------------------------------------------------------------------------------------------------------------------------------------------------------------------------------------
Mero359AHb  -------------------------------------------------------------------------------------------------------------------------------------------------------------MTH--------------------------------QHC---GYFNVLEYEQFEHVR-------------------------------------RRMCNRNL-KMW------------------------------------------ILN-I-------I-I--------C---L------------------------------------FYL------Q---PSI---GELK-Q-VQ---T------IFRHGNRTPTNG-----TNVYPNDPYVN--ETYEPD-GLGALTN-------------DGKRLAYKLGQYFRDRYDD-FLG-PFY--SKKIIQFYSSEVDRVIMTGELVAAGLYPAVG-L-QR-WNIDL-NWQPVPV-WPIP-AAYN-IYGG---IFCK----GFKKM-VSNV-EQTDEGVKRYIKENKDIYEYLSQHTGANIT-Q------DKVFNLRQILFAQ---RDIGLELPEWTK-PV-FP--DGKLDELAASDIIIRSRTTKLKQLTG-----GIWIKELLKNVDN---YI-N-NS--------D---------TRKAFMYAAHELNIAYLLAALDNF--D-N--QIPYYCNSIIFE-LHEED----NEY----YVQ------IFYKNK--------DN---LRTLQIPG--CDD-KLC-PLDHFRKFVQ----PVI-PQD---M-I--TLCES-EN---------------------------------------------------------------------------------------------------------------------------------------------------------------------------------------------------------------------------------
Mero359AHd  -------------------------------------------------------------------------------------------------------------------------------------------------------------MK--------------------------------------------------------------------------------------------------T-VLH------------------------------------------MTN-V-------F-C------------A------------------------------------LTV------V---ECI---PELQ-L-LQ---V------VFAHKTYAPILDLIS---SNVTDSPTSLT-YEHFIN-APRSMPN-------------AGMLNMYNLGAHLREVYNE-FLG-GIY--MEKTMKMQTADYPLSMMSGQLVNAGLWPPTE-I-QK-WNNDI-NWQPIPT-DYVS-MCKDTLLLG---MYCP----SFASE-TMKV-LNMDQ-VRATIKDHSTLFEALSRYTGMEIS-Q----P-SQVALLYAVLETQ---ADLNQTLPYWAS-DV-FP--HGEMYNVSLLEYDLLSQTLLQKQLNG-----GTILKEILTNSLS---YI-S-GK--------I-SK------KRKLMMYSGNERNIIGVLKSLDLW--S-P--HIPNEAASIIFE-MYFDNE--TETY----GMK------INYYTGV-----E-GE---TIPLKLNN--C-T-KIC-PMKIFLDSIF----DLL-PQN---E-H--TLCHW-KK-I----EFADQH---NFV--IIDSAMY------SSTTSYK-----------LKSIMIS-------------------LLLIVTLFIF------------------------------------------------------------------------------------------------------------------------------------------
Mero521LY  -------------------------------------------------------------------------------------------------------------------------------------------------------------MDR-------------KIQKRPRSNSQQS------K-------LTIG---------------------------------------------------IIV-AML----------------GIGIAS--------------------ALF-A-------Y-A--------A---FAVA---------------------------------TDA------S---NDQ---TSIQ-Q-VI---F------VFRHGDRTPT--------ETYPTDPYRD--YD-WPG-GWGALTK-------------EGMLQMYNTGRWIRNRYGS-VIG-NRY--LSNLSLTQSSYADRCLMSAEALLAGLYPPSP-E-EI-FFPGL-NWRPVPV-HSTP-RNLDKIITV--KASCP----RLEAA-LKEA-YANES--ARPGTPSAEYYKQLSSYAGKNIA-T----I-TDVEFLYNTLEIE---QLHGLKLPAWTN-EY-YN---LRMRELAARSLAIFTSNVLQQRLRG-----GPLLKEILTRMQA---FK-N-GD--------D---------TRRAYFYSAHDTTLVNLLRTMGFT--N-E-YFKPDYGAMLIFQ-LHNVS----DFT----EIK------LMYRNNS----NT-AT---PHPMEIPK--C-T-TPC-TLENLTSLWK----NVL-PDN---W-D--DECQP------------------------------------------------------------------------------------------------------------------------------------------------------------------------------------------------------------------------------------
001155147  -------------------------------------------------------------------------------------------------------------------------------------------------------------MV--------------------------------------------------------------------------------------------------L-IMK-----------------------------------------SSLL-A-------V-I--------L---V------------------------------------IYF------S---SVQ---AELK-L-LN---V------VFRHGDRAPDDN---G-LEIYPNDPHKN--DPFEPM-RLGGLTN-------------NGKMREYKLGAHLREHYGD-FLG-DIY--HASEVSARSTNSDRTKMSLQLVLAALYPPKD-A-QD-WNKDL-HWQPIPA-TYVH-SLDDNLMVP---EECP----KYLEA-RARA-EASEE-FQNKLRVFEPLMRNLTIETGKEIK-N----S-NDLYFLWFALMSE---YAMNLTLPSWAY-TI-FP--TGKLLDGINLEYDIASFNDELKKLNG-----GMLLRKFIDDMVL---YS-K-GD--------KSIV------DQRIKLYSGHETNIAAVLQVLGLY--Y-P--HPPEYSSAVFVE-LHEDD----GVY----SVK------VKYYKGK-----P-SE---HEEMTIKG--C-G-SPC-TLENFQKVLA----HVT-PSD---E-D--IKCDK-RS-L----ASKITR---N----EINVA-----------SGII-------------KQIRDAL-DKENRTRGTLQ---------------------------------------------------------------------------------------------------------------------------------------------------------
001315418  ------------------------------------------------------------------------------------------------------------------------------------------------------------MMT-----------------------------SLI-D-------LK-----RF------------------------------------------------S-SMS------------------------------------------VIA-I-------L-A--------M---V---------------------------------------------V---GVQ---AELK-Q-IN---V------IFRHGDRIPDEK-----NEMYPKDPYLY--DDLYPL-ERGELTN-------------SGKMREYQLGQFLRERYGD-FLG-DIY--TEESVSALSSFYDRTKMSLQLVLAALYPPNK-L-QQ-WNEDL-NWQPIAT-KYLR-RYEDNIFLP---EDCL----LFTIE-FDRV-LESPR-GKYEFSKYDKLKKKLEEWTGKNIT-T----P-WDYYYIYHTLVAE---QSYGLTLPSWTN-NI-FP--RGELFDATVFTYNITNSTPLLKKLYG-----GPLLRIFTKHMLD---VV-S-GT--------Q-KK------KRKIYLFSGHESNIAAVLHALQLY--Y-P--HVPEYSSSIIME-LHNIE----GTH----YVK------IVYYLGI-----P-SE---ARELQLPG--C-E-VLC-PLYKYLQLIE----NVI-PSN---E-E--LICDK-RF-A----DESANN---L----SIEEL-----------DFVK-----------L-NLIRIA--GTENK---------------------------------------------------------------------------------------------------------------------------------------------------------------
Navi617PR  -------------------------------------------------------------------------------------------------------------------------------------------------------------MR------------------------------------------SLL-----------------------------------------------------C-LLV------------------------------------------LSL-A-------S-F--------CS---------------------------------------SSS------D---EAL---GKVI-F-AN---V------LFRHGDRTPI--------NPYPNDPYRD--EAKWPV-PFGQLTN-------------IGKHQHLVLGQWLRNRYAH-LLP-QRY--SLYDIYVMSTDVDRCLMSAEANLAGLYPPNG-D-QM-WDI-Q-SWMPIPV-HTIP-EAEDGLLSG--KKYCD----RYSYE-LQRV-INSPE-FKNIDKQNAKLYLYLSEKSGKSIS-N----L-ENLEFLYNVLYIE---ELYNKTLPAWTK-SV-YP---DKLKPWAEMSFTVETYNTLLKRLKS-----GPLLKNMIEHMHQ---KS-K-GA--------L-TP------DRKLWIYSAHDETVANLMNTLNIF--E-P--HCPPYAATLLVE-LRMNAK---NEH----VVT------VFYKNST-------EE---PILLTVPG--C-I-AVC-PLDQFIRVTK----DVV-PED---W-E--RECLM-DF-E----KFRFSV---N----ATAII-----------AILT------------SSILML-------------------VILVMIIVTFVFWH------YKREHNQYYLRLSMDGS---------------------------------------------------------------------------------------------------------------
Navi623AH  -------------------------------------------------------------------------------------------------------------------------------------------------------------MR---------------------------------D----------------------------------------------------------------I--------------------------------------------------Q---------TG-------A----------------------------------------EGN------M---RHR---MKLE-L-VQ---T------VFRHGERTNDEP------EVSIFNHFGP--SAYEPF-GIGQLTN-------------NGKREAFKIGQMLRRRYRD-FLG-DKY--NSKDVFAISTEDDRTKMSLQLVLAGLYPPTP-E-FA-WNPDL-KWSPIPI-RYTP-KEVDILFKP---FFNV----RYYDL-WEKV-FTSKE-FQKRMSRYSDFFDFMKKKTGVDVS-ND---V-VNKCYMFNSLYIP---KQLNLPMPGWYT-ED-VQ---KTWCKVYAQIVSSMAATPQLQKMNG-----GPIVKTLLENMNI---DN-T-TI--------N---------PRKIYLYSGHDHNLFSLKVIFGLN--E-P--DFFDVGSGLVLEKWRDVD----DRL----YVR------ILLWTVP-----G-EE---PRAVRLGQ--R-D-EFC-PVEEFAMIFR----HVI-PTE---E-D--MSQMF-ND-M----TADRWM---N----IFLLDPA---------VQLK-----------------------------------------------------------------------------------------------------------------------------------------------------------------------------------------
Navi641TE  -------------------------------------------------------------------------------------------------------------------------------------------------------------MFA--------------------------------R---------------------------------------------------------------------------------------------------------------VIT-S-------------------------------------------------------------------------------------IA---I------LF------------------------------------------------------------------------------------------------------------------------------------------------IVIRS---QACSTKLFRYIKL-LEKA-GKLPE-VIKKFEEHRDFFDSVRDETQITSE-Q----V-GSVFLIPTNLQSV---LSLGLPFPDWCS-EE-DY---KKLQVIQALFYDLMAQTESMRKIAT-----GPVIERFLENVRN---SE-K-LK--------N---------RKKLYLYSAHNINVALFNRAHNFA--GIP--KNPAYGSAVIFEKLRGPD----DRI----YLR------MFYWTCV-----S-EK---LIVLKLDG--C-DEYEC-LLSNYVDIIS----PIL-PEV---G-F--AKCKT-SA-Y----DSYRIN--LT-----------------------------------MLYLFAE----------------------------------EDLFSFK------------------------------------------------------------------------------------------------------------------------------
Navi757AHa  -------------------------------------------------------------------------------------------------------------------------------------------------------------MV---------------------------------L-------RKL-----L------------------------------------------------P-SLV------------------------------------------CLL-C-------L-A--------R----------------------------------------ASP------I---EKN---LKLE-M-VQ---A------LLRHGARTAINC------EIELVPGLDE--SAYEPY-GMAQLTA-------------EGMQEEYRLGQMLRERYKD-FLP-DIY--KPEDAFAYSSGYDRTKASLQLVLASLYQPTG-D-LA-WNDEL-NWMPIPV-HSNP-WNLDILMKP---RNCP----TYMEK-LQQV-HESRE-FQEDLQEHGEILQLLRSAYGNDFK-H------DRIMCAYWINVIN---KDMNLTLTKWYT-EE-NH---AKLAKLVKLYLNSLSYTDTLKRLNG-----GTMLRRFIENMKS---AH------------------------RKIYLYGGHDKTVYSFLKANNIT--L-S--WIPDYGSSVIVEKLSDER----NRV----YVK------LLLWSGS-----P-KQ---LTTLKLEN--C-G-EAC-PLSEYLKIVN----PYL-PSK---E-E--MRCLF-EN-L----ESADIE---K----ILNNDF----------IVMN-----KE----------------------------------------------------------------------------------------------------------------------------------------------------------------------------------
Navi757AHb  ----------------------------------------------------------------------------------------------------------------------------------------------------------------------------------------------------------------------------------------------------------------------------------------------------------------------------------------------------------------------------------------------------------MK---R------LFRHGDRTPEKV------EIYKTDPYDP--DFYEQY-GYGQLHK-------------AGMEREHKLGEMLRKRYND-FLG-DYY---VDDIYAYSTDYDRTKMSLQLVLNGLYPPTA-K-MR-WSANI-EWFPIPT-HYEP-FETDFISFDVNGKCSQ----EYKKL-FTEA-EKSPE-VIKKFEENGDFLDYVRDKTQIISE-R----L-VPISMIASELQCV---RSLGLPLPDWCS-EK-DF---KRLQEFQALYYDLTAKTELMKRIAA-----GPVIERFLDNVKD---SE-K-LG--------N---------KKKLYLYGAHDINVGVFTRAHNFT--GIP--KNPAYGSAVIVEKLRGPD----DQI----YLR------MLYWTGV-----S-EK---LIALKLDS--C-A-HEC-LLSNYIDIIS----PVL-PEI---G-F--TKCKT-SA-C----CKIS-----R----TYTKKIN---------PDVK-----------MPHLFAG----------------------------------EDQLSFKYGHELL---L--------------------------------------------------------------------------------------------------------------------
Navi757AHc  -------------------------------------------------------------------------------------------------------------------------------------------------------------MKI--------------------------------A-------LNT--------------------------------------------------------ILF------------------------------------------LVL-N------HI----------F---I------------------------------------STA------Q---PTD---YKLE-L-VQ---V------LFRHGDRTPQGD------ELYPTDPYR---QVFADI-GFGQLTK-------------VGMNREHKIGQLLKKRYDS-YLG-D-F--QADKVYGYSTDYDRTKMSLQLVLAGVFPPSE-K-TS-WNDDI-HWLPIPN-HYEP-YTSNFLSTN---DGCE----KFNHL-LKDV-GNSKE-VQAKLAKYKDFLKYVSNQTGIINL-D----P-MAMYRVYNNIRAA---LSLGLPLPDWCS-EE-DF---AKLLELTIISHDALTHTPLMTRIVV-----GPTVERLLKNIDN---NE-M-KT--------D---------KRKIYLYSAHDVNLASFSNAHKFT--GIP--RNPDYGTALIVEKLRGRD----GQV----YLR------MLLWTGA-----D-ER---LIPLNVEG--C-A-NEC-PLSYYKSWVA----HIL-PDD---E-V--RECTH-ID-I----SKEGA----------------------------------------------------------------------------------------------------------------------------------------------------------------------------------------------------------------------
Navi757AHd  -------------------------------------------------------------------------------------------------------------------------------------------------------------MA-------------------------------------------------------------------------------------------------------------------------------------------------------------------------------------------------------------------------------------------------------------------------------------------------------------------------------------------------------------------------------------------------------------------------RYHTI-HRQL-EESPE-V-KMFEKYNDFAKEMSDKTGELYP------T-TKLYRLFKNLRAA---LSMGLSLPDWCS-KE-EH---EKLEDLAHLSSLIRTHTPQMTRIVA-----GPMVQQFLENIEK---SD-K-GL--------D---------GKEIYLYSGHDVNIAQFCNAH----------KIPDYGTALIIEKLRGPD----SQV----YAR-----------------------------------------------YKSLVA----SIL-PDE---E-S--RSCFP-TY-Q----TQSLVD---T----CLSISNK------------------------------------------------------------------------------------------------------------------------------------------------------------------------------------------------------
Navi757AHe  -------------------------------------------------------------------------------------------------------------------------------------------------------------MK---------------------------------AI------LRFS-----------------------------------------------------L-CFV------------------------------------------LLL-G-------CDS--------A----------------------------------------NFT------S---PSN---FKLE-L-LQ---V------LFRHGDRTATKT------EVYKNDPYI---QHYEDL-GYGVLTK-------------VGMERMYKIGQMLRERYDN-FLG-D-Y--KDGQVYAYSSDTGRTKQSLQLVLAGLYPPSN-E-TA-WRTEI-KWTPIPT-NYDK-EKFNFLSSI---DACT----TYRPM-QGQV-EEWPE-VKKMFEKHSDFVKEIRNKTGEVYS-P----T-SRLYRLYNNLRAA---LSMGLSLPDWCS-KE-DY---EKLEELAHLSYLVLTHTPLMSRIAT-----GPTVEKFLENIEE---SG-K-GL--------D---------GKAVYLYSGHDVNIAQFCNAHNFT--EVP--KIPDYGSALIVEKLRGPD----SQV----YVR------FIMWTGA-----G-GEL--LVPINVKG--C-G-YEC-PVSRYKSLVA----SIL-PDG---E-S--RSCFP-TC-E-------------T-----------------------------------------------------------------------------------------------------------------------------------------------------------------------------------------------------------------
Navi757AHg  -------------------------------------------------------------------------------------------------------------------------------------------------------------MR--------------------------------------------------------------------------------------------------L-NIF------------------------------------------LCL-M-------L-Q-------------------------------------------------LCV------T---AVL---SEVK-Q-VS---I------VFRHGDRAPGNF-----IKSIPNDLHRN--KTFYPM-GLGGLTN-------------NGKSRVYNLGKFLRSSYDD-LLG-PVY--LINDVEAMSTDSPRARMSLQMALAGLYPPSP-I-QH-WDTNT-NWQPVLV-SFKS-KYEDKLLVP---QFCE----EYQEE-YESV-RNSLD-YQSKAQALEPFMKELAKNMERATPIS----V-MDMNHLYHTLAAE---QSMNLSLPHWAD-SI-YP--DGKLRDGALLQYLHYGYNDKLKRLSG-----GVILQKIIRDMKT---AQ-L-NK--------D-KP------GFKIHVYSGHELNVVMLLHTLGLY--N-E--HIPEYSSGVFIE-LHETN----GEY----YVK------VLYYKGI-----P-VE---AEVQRIPG--C-D-ELC-PFNKFVKLLE----NVT-ATE---T-D--LQCNR-LT-KL--P---------K-----------------------------------------------------------------------------------------------------------------------------------------------------------------------------------------------------------------
Navi757AHh  -------------------------------------------------------------------------------------------------------------------------------------------------------------MA---------------------------------N-------RKNE---SI------------------------------------------------I-HL-------------------------------------------VII-T-------F----------F---L------------------------------------LLV------C---AAE---PQLK-M-LN---V------VFRHGDRTPTEK------SSYANDPYTK--RDFYPY-GYGALTN-------------SGKLRAYKLGEFLHERYKN-FLG-DVY--LPELLYARSTDYERTKMSLQLLLAGLFPPTN-V-QK-WHNTL-NWQPIPI-TYKA--KPDDLLGT---IHLP----RYQIE-RRRV-ENERE-IKVELGNLRPFMSELSDLTGNYIN-N----T-LDVKNIYDTLVAE---SFMNLTLPDWTK-EM-FP--RGKLIEAALFDYDICSYDNNITRALV-----GKLMAKISRDILT---IK-D-HK--------V-DDKAEDKIAKKIFLYSGHEINVVGVLRSLKLF--K-T--HEPQYSSAVIIE-LFEEN----AKY----FIK------VVYYQGI-----A-TT---ATELQMPG--CSD-VLC-SLEQYLAIIN----EVS---------E------------------------------------------------------------------------------------------C------------------------------------------------------------------------------------------------------------------------------------------------
Navi757TEf  MIDV---------------------------------------------------------------------------SLHLSTEITIGIH-------------CPAIVAN----ESIA------------------SAPIIQSQ-------SFIKMQ---------------------------------Q----------------------------------------------------------------I-ILL--------------------RCIT-----------------FCFL-S-------F-H------------L------------------------------------CSA------T---ICD---LKLD-L-IQ---V------LFRHGARRPSLN------EALHLNFTDS--AAYKPE-GYYQLTK-------------EGKRQAYKLGTLLRKRYDE-FLG-E-Y--DPRKYQAMTTGASRTVMSLQMALAGLFPPSP-K-DS-WNDKI-HWRPLPF-QRNS-AASDIILVP---FAGK----KYINLYYETM-ANSSE-FQSKLAKYTEFLERMENKTEFPFR-KR--YL-HHVAWTYNAIKYH---KEMNLPLPKWYT-DD-SI--YATLDEILILAWNGMSWTPKLKRLSG-----GILVRRFIENINE---NR-E-AA--------L---------PKKIYLYCAHDVNLYGFSKAQYFD--A-F--HLPPSSSALIMEKYKDSD----KSE----YVR------MLAWDGL-----S-EN---FMTIRIGN--C-N-EFC-PFDEYLKIVQ----LSI-SLD---E-D--LAYLN-NV-H----NNSQDF---SIE---------------------------------------------------------------------------------------------------------------------------------------------------------------------------------------------------------------
Navi758AHa  -------------------------------------------------------------------------------------------------------------------------------------------------------------MFS--------------------------------N-------TYL------------------------------------------------------FNIFT------------------------------------------VLF-V------CM-I--------S----------------------------------------NFA------T---ADN---FTLK-S-IS---V------LFRHGDRTPEKS------ALYPTDPHVN--EDFHPV-SFGGLTN-------------VGKKREYELGKFLRNRYND-FLR-DVY--NPGDVYARSSDYSRTKMSLLLVLAGLYPPNK-D-QR-WTSKL-NWQPIPI-TYMP-IMKDSLLRP---LRCP----TFGKE-HARV-LQTKE-YTKDFARFGDDLIKLSKFTGLNIT-K----A-RQVLSLYNTLTAE---AGLNLALPEWTK-PY-FP--QGVILDVAIFDLKTLTYNTKLTRLNG-----GMLLRKFLDDASA---VQ-Q-GR--------R---------GPNIFLYSAHEVTVSALLWALKVS--K-S--EIPEYSSSVILE-LWEKD----SEY----YVK------VVYYKGV-----P-SE---SEDRTIQG--C-F-EFC-PLEDFKNILR----DHI-PDD---V-D--RECFE------------------------------------------------------------------------------------------------------------------------------------------------------------------------------------------------------------------------------------
Navi758AHb  -------------------------------------------------------------------------------------------------------------------------------------------------------------MT---------------------------------T-------TRL------------------------------------------------------LNTFT------------------------------------------VIL-L------CL-P--------T----------------------------------------YFA------S---ADN---FTLK-S-IS---I------LFRHGDRTPEKS------AMYPKDPYYD--YDYYPL-ELGALTN-------------VGKQREYELGKFLRNRYYN-FLG-DIY--FPRDVYARSTDFDRTKMSLMLLLAGLYPPNK-I-QQ-WTSEL-AWQPIPI-TYLP-INQDSFLRA---SDCP----MFKKE-HSRV-LKTEE-YLTDFSQFREDLIKISKFTGLNIT-T----S-NQMLGLYHTLVAE---DGLNLTLPNWTK-PY-FP--LGVILKAAIFDYKTQSYNTKLTKLNG-----GAVLRKFLNDASA---VK-E-GK--------R---------GPKIFLHSAHETTLAAVLRALKTW--K-P--EIPQYSSSVILE-LWEKD----SKY----YVK------VVYYKGI-----P-PE---TENRTIQG--C-S-EYC-PLEDFKNILK----DNI-PDD---Y-D--RECYE------------------------------------------------------------------------------------------------------------------------------------------------------------------------------------------------------------------------------------
Navi758AHc  -------------------------------------------------------------------------------------------------------------------------------------------------------------MQA--------------------------------N-------ICL------------------------------------------------------LNSFF------------------------------------------VIF-S------CF-L--------S----------------------------------------NFS------S---VNS---FTLK-S-LT---V------LFRHGDRTPEKS------ALYPKDPHLN--HDYYPL-VYGALTN-------------EGKKREYEIGKFLRNRYND-FLG-VVY--FPNDVYARSTNKPRTKMSLLLVLAGLYPPSK-A-QQ-WTSEL-AWQPIPI-DYLP-VEKDSLLHS---LSCP----AYKKE-RARV-GETEE-YKKDFSQFQEDLIKISEFTGLNIT-R----S-RQVLDLYHTLVAE---AGLNLTLPEWTK-PY-FP--QGSLLKAAIFGYKTQSYTTKLTRLNG-----GMILRKFLNDVSA---VK-E-GK--------R---------GPKIFLYSAHEVTVSALLWALKAW--K-P--EIPQYSSSVILE-LWEKD----SKY----YIK------VVYYKGI-----P-PE---TENRTIRG--C-S-EFC-PLEDFKKILK----NNI-PDD---F-D--RECFE------------------------------------------------------------------------------------------------------------------------------------------------------------------------------------------------------------------------------------
Navi758AHd  ---------------------------------------------------------------------------------------------------------------------MLS------------------TVEGVSGR-------RSTTMT------------------------------------------------------------------------------------------------GAA-LLR------------------------------------------CLL-L-------A-S--------L---A------------------------------------LTL------V---AAK---KELK-L-LH---V------LSANKFYVPDYD---Y-PTAELQVPSNLT-YKYFIE-NALDVPN-------------SVKMHLYNLGVHLRNMYGD-YLG-SIY--VDEIIRMQTTEYPASIIAGELINAGLWPPVE-P-QI-WKDDL-PWQPVPF-VYTP-AIEDTVLLG---SLCS----NFEYE-THKI-LKN---HLNLTTQQTEVIDYIRTKGHVKVK-N----P-IHVSLLYLVLQNS---IEINKRHPDWVK-QI-FP--GDALLNVTLTAYELLSKTTVQKRLNG-----GSLLKHIIKESKE---RI-K-GT--------L-HH------SRKINVFSGDDRNLAGVLSILNIS--M-F--DLPSPGAALIFE-LFEED----GNH----FFK------INYYTGS-----S-ND---TIPYKLEG--C-D-LFC-PVENFTDLVA----DYL-PEN---E-L--SLCGS-LV-Y----KPPGMD---DD-----SEP--------DGASTLS------------ASLTFFS------------------VFVVY-------------------------------LGTKI-----------------------------------------------------------------------------------------------------------
Navi758AHg  -------------------------------------------------------------------------------------------------------------------------------------------------------------MA---------------------------------F-------KNNY-----------------------------------------------------L-SLS------------------------------------------LIF-Y-------C-A--------SF-VF------------------------------------GDP------V---NAN---YKIE-L-IQ---V------LFRHGARTPIDC------EARLLGTNE---TLYKPW-GFAQLTN-------------QGMTQEYKIGQMLRERYNN-FLP-ELY--NPRDIYAYASGVGRTKASLQLVLAALYPPAK-E-LQ-WNSEF-NWMPIQI-FSNP-KPLDILISS---KKCP----KYRKT-LKEL-YDSTD-FKVLAAEHDGIRATLKDIFGNEFT------F-DDIFCIISAVLVH---KNMKLPLPHWYT-DE-IY---SKLKKAIDLYLDSLSYTPALKRLNG-----GMLVRRFVENMNN---SN-M-EL--------K---------RRKIYLYSAHDKTVHAFARSHDLE--L-V--KLPDYGTAVILEKLSDAQ----ENL----YVR------LLLWTGE-----P-KK---LTTLKLPN--C-A-EVC-PLNEYLEIVA----PIL-PTD---E-E--MLCLY-EN-L----QPKDLQ---K----LFNTDV----------PNID-----D-----------------------------------------------------------------------------------------------------------------------------------------------------------------------------------
Navi759AHb  -------------------------------------------------------------------------------------------------------------------------------------------------------------ML---------------------------------------------------------------------------------------------------------------------------------------------------------------A--------C----------------------------------------NMA------L---ASD---LKLE-L-VQ---V------LFRHGARTNAKS------EVEMAKPQNIDPSLHETF-GYEQLTN-------------VGRAQAYNLGLKLRDRYDN-FLG-PLY--KPDDVYAYSSYNDRTKMSLQLVLAGLYPPTA-G-QI-WNENL-RWQPIPT-YYVP-QKADVLLKA---NEMH----KYNSL-LSAL-KKTPR-YKEAEKTCMRLNDFMLSKGVDALQ-RY--GL-FGNIIVYNILYSH---KASKGKLPDWYT-DD-LF---EEFKKDIVLYFNLTCSTPELCKWQI-----GPLVRRFLDNMNV---KA-E-TT--------N---------PRKIYLYGGHELNIVAYVIAHGIQ--E-F--RYPDFSSAVILEKLRDSQ----NRL----YVR------MLAWTGN-----N-DT---FLTLKLGN--G-K-EYC-PIEEYTEIVK----DVL-PSD---A-E--INSMY-DD-I----PNGLSP---L----HSSDV-----------ALKS-----------------------------------------------------------------------------------------------------------------------------------------------------------------------------------------
Navi759AHc  --------------------------------------------------------------------------------------------------------------------------------------------------------------------------------------------------------------------------------------------------------------------------------------------------------------------------------------------------------------------------------------------------------M-------------------------------------PQDIDPSLHETF-GYEQLTN-------------IGKTQAYNLGRKLRDRYDN-FLG-PLY--KPDDIYTYSSDYDRTKASLQLVLAGLYPPAR-H---------------------------VLLMA---VVLH----KFEGA-VKSF-EETPQ-YKEALKAIQGLDDFFQ--SGIDSL-Q----K-YEVIGILATFSVL---KASKDKLPDWYT-DS-LY---ENLKEKVELYFDLLSTTRELCKWQI-----GPLVRTFLDNMKV---KG-G-NT--------N---------SKKIYLYNGHELNVAAYARVHGIK--E-F--RYPNFSSAVILEKLKDSQ----NRF----YVT------MLAWTGD-----D-DN---FLPLKLGN--Y-K-EYC-PIEEYLKIVE----DVI-PSK---E-E--MNSFY-EG-I----PSHLKT---S----SCSDI-----------YLQN-----------------------------------------------------------------------------------------------------------------------------------------------------------------------------------------
Navi759AHd  -------------------------------------------------------------------------------------------------------------------------------------------------------------MA--------------------------------------------------------------------------------------------------------------------------------------------------------------------------------------------------------------------------L---EGD---LKLE-L-VQ---V------LFRHGARTNSGS------ETRMAMAQYVDPSLHETF-GYEQLTN-------------VGKAQAYNLGRKLRDRYNN-FLS-PLY--KSDDIYAISSDYDRTKMSLQLVLAGLYPPTP-E-QT-WNENL-RWQPIPT-HHVP-QQADVLFKA---FDMH----KYRSI-ILPF-IKSPE-YKEVEKTLKTLNDFFQSKGVDSVE-RF--GF-IGVIGVFNILSSH---KASKGKLPDWYT-DD-LY---ENLRETVSLYFDLLSSTPELCKWQI-----GPLVRRFFDNVDV---KG-E-CT--------N---------PRKIYLYSGHELNIAAFTRAHGIK--E-F--RYPNFSSAVILEKLRDSQ----NRL----YVR------MLAWTGN-----D-DN---FLPLKLGN--H-K-EYC-PIEEYMKIVK----DVI-PSD---E-E--IDSIY-EG-I----PNDLKT---L----HLSDS-----------SFKP-----KK---SSSTSVTM-----------------------------------------------------------------------------------------------------------------------------------------------------------------------
Navi759AHe  -------------------------------------------------------------------------------------------------------------------------------------------------------------MQ---------------------------------I-------LPV-----------------------------------------------------VL-TLT------------------TLFT--------------------SIT-V-------Y-S--------Q---Y------------------------------------HHY------E---QLN---SDVE-L-VQ---L------IFRNGERRPYPG------ESYPLDPYAS--AIPYD----GRLTD-------------LGRYRARRLGIALRRNYFN-LL--------PNGLYTYSTSLDSCKESLEEVVKALCAKEC-V-ST---KTI-----IPS------REIDVVLNS---KACS----RYHSE-LNKL-RRSAE-VQKMLAKYDGLYRYITDKTGLRLD-TA--DMDERIYELYNLMESQ---KSMNLSLPNWCP-EG-VY---GLLNEMTFLHYSLESQNDELRRLNS-----GPLIRRFLDAMTA---AK-T---------------------KAKIHLYSGEGHNVAALSRALNKR--F-P--RVPNYGSAIILE-KRREVGT-GGRV----FVR------TMLWTGV-----S-EK---MFPMHLGG--C-A-ELC-PLDQFVRIVA----ETI-PGE---V-E--LKCLL-DD-V----GHDDRV---V----LT-----------------------------------------------------------------------------------------------------------------------------------------------------------------------------------------------------------
Navi759AHf  -------------------------------------------------------------------------------------------------------------------------------------------------------------MR---------------------------------K-------MKF----KYT----------------------------------------------SL-IIY------------------------------------------VLF-G---------N--------AFGVI-------------------------------AE---VGV------K---HTD---LKLE-L-VQ---V------LFRHGARTPDKA------EFKYINYAGL--NAYNPY-GLGELTN-------------LGKKQLFKVGQMLRQRYSD-FLS-EDF--NTSDVYAYSSEDDRTKMSLQVVLAGLYPPSS-E-FV-WNKKL-NWIPLPA-RYTP-KELDILLKP---TFSS----RFISI-NNEF-KRSAE-FQSKISEHLDFINFLKDKLGVDES-LD--EV-NFIAFTFNTLYSN---EHLNIPLPKWYT-DE-VK---KALFDLINYIHRSMSATTEMKRING-----GPLIRTLLENMNV---NS-T-VV--------N---------PRKIYLYSGHDLNLAAVSVALGFS--D-A-FDHPDYANGLIMEKWSDSE----NQL----YVR------WLAWTTA-----G-GE---PKALKLKD--C-E-EFC-PIDSYINILKK--SEVI-PSD---E-E--MNLLY-ND-F----VKRRKK---SIQDLFFGDS----------AVTSK-----------------------------------------------------------------------------------------------------------------------------------------------------------------------------------------
Navi759AHg  -------------------------------------------------------------------------------------------------------------------------------------------------------------MN-------------------------------------------------------------------------------------------------SL-LFW------------------------------------------QVL-V-------L-N--------VF--L-------------------------------VS---CNR------P---GRD---MRLE-L-VQ---T------LFRHGERTVIPA------EFMTLDYAGK--EAYEPY-GFGQLTN-------------NGKREEYRIGQMLRRRYKK-FLD-KAY--VPNHVYAYSSEDDRTKMSLQLVLAGLYPPSD-E-LV-WNKKL-DWIPSST-RYKP-KRLDFLLKP---YNDI----KFWPL-WRAA-LNQSN-QQTVLNERNEFIEFLQRETGKDLK-TD---V-FDLVLLYNALHVN---DRLRLPLPDWYK-GN-VK---RTFRDLYAYLMGSWASTTELKKING-----GPLVKTFLKNMNL---DN-A-RV--------D---------SRKIYLYSGHDHNLMGVRKAHGID--D-N--EFQEFGSGLLIEKWRDSR----DKV----FVK------LLSWASP-----G-DN---PKTLRLKD--C-E-DFC-PVENYIKVVS----DSI-PTD---K-E--INERF-ND-Y----RVEIQE--F-----LLGE---------------------------------------------------------------------------------------------------------------------------------------------------------------------------------------------------------
Navi759TEa  -------------------------------------------------------------------------------------------------------------------------------------------------------------MK---------------------------------Q----------------------------------------------------------------I-TLF----------------KSFILC--------------------SLL-S-------C-Q------------L------------------------------------CNA------T---MSA---LKLE-L-VQ---V------VFRHGARTPGRI------EAEHINATD---PELYPE-GYQELTN-------------EGKQQAYKLGTLLRKKYDE-FLG--TH--NPEEYFATTTDFNRTRMSLQLALTGLFPTVP-G-DT-WNDEI-YQN-----SRDP--NIVYVLIP---FDTP----KYKDL-YPRILTNSSE-FRQNISKYTEFLEMMENNTGIPFK-QN--VI-YHAGWTCQAIQYH---KAAHLPLPSWYT-DE-SI--DRNLTELYKLGLDSMSLTTQLRRLNG-----GTLVRKFIENIKN---NR-K-VA--------L---------PKKMYLYCAHDLTLNAFSKAQDVE--A-F--YLPPHGSALIMEKYTDSK----KSE----YVR------MLAWDGV-----S-EN---FTLVRIGS--C-E-EFC-SFEDYLNIVK----NNV-STD---E-D--IAYLK-GV-A----DEGTSS---------------------------------------------------------------------------------------------------------------------------------------------------------------------------------------------------------------------
Navi760AHa  -------------------------------------------------------------------------------------------------------------------------------------------------------------MPRREQE-------RERERERERERERESAASSSAN-------LTLAP--SYRAARVGIEAEFGLLLRAVATCPQRPLAQLCDVDLPESGAPGRRVRSAEI-EIFPKGA--TATETKMQTSKIILWP--------------------LAF-L-------L-L--------G---I------------------------------------VFV------G---AKE---PELR-Q-LN---V------VFRHADRTPETF-----PKRFPNDPHMY--ESFHPI-GPGGLTN-------------EGKRRVYHLGEVLRNRYRD-FLG-SSRDDHRESLFAISSDVARTKMSLQLILVGLYPPSA-D-SK-WHEQL-EWQPIPT-YYNE-FSKDTFFNS---DRCQ----MFIDE-LTRV-RSLPD-VQKKLGKFDTYLEELRKTVGKKSKLN----L-NDILLLHNNLDIE---KRMNLTMLPWMN-DV-LA--DERLIEMRRLYYEINSYTDLLKRLLS-----GFMLRKINEDMFE---AS-T-NA----------NF------TRKVTLYGGHDKNIIALLQSLKIY--D-G--HFPDFTSALIFE-LWFHD----KGY----YVK------IFYYLGI-----P-EE---MKEFTIPG--C-A-NPC-SLDEYLKLTK----AAE-VRD---N-E--LNCKI-YS-T----TYFSET---D-----------------------------------------------------------------------------------------------------------------------------------------------------------------------------------------------------------------
Navi760AHc  -------------------------------------------------------------------------------------------------------------------------------------------------------------MR---------------------------------Q-------LHTL-----------------------------------------------------L-SF-------------------------------------------LII-C-------A-S--------S----------------------------------------VLA------F---DRD---DTLQ-A-VG---V------TFRHGDRTPMPA---P-IGLYPNDPNKN--LRFGPI-GSSGLTN-------------KGKQREYAFGTALRNRYNG-FLD-ENY--KGSDVTALSTENEHTRMSLQLVLAGLYAPKG-Q-QL-WSDNL-NWQPIPV-DNLV-AELASFTYS---RRCP----TWGKL-YKEL-LESEE-WKEQYARFEGLIEELSTLTGKKLK-N----A-RQVYQLYHTLTAE---KAMGLSLPEWTK-EY-YP--QGHIVNVTLFQYLTDNFNTPLKRLNG-----GLFLRKMLNDLGV---NK-D-GE--------V-EK------KAKINLYSGHENNIAALLYTLNVW--K-N--VIPAYSSAVILE-LHKKG----SQY----FIK------VVYYKGI-----P-EE---FEDQTIPG--C-S-EYC-PLEDFLRIEK----DVL-PDD---I-M--DACFG-TP-E----DSQLVP---K----SSNPI-----------VWIY-------------EKIRSW------------------FHL-------------------------------------------------------------------------------------------------------------------------------------------------
Navi760AHd  -------------------------------------------------------------------------------------------------------------------------------------------------------------MS---------------------------------K-------LWSL-----------------------------------------------------L-NL-------------------------------------------LVV-W-------A-S--------A----------------------------------------ALA------F---DRV---DTLQ-A-VG---V------AFRHGDRIPQPY---P-IGFYPTDPHKN--RTFAPI-GSSGLTN-------------RGKRREYRIGTTLRSRYNG-FLD-ENY--IGSDVAALSTDNERTRMSLQLVLAGLYPPKD-Q-QV-WSDDV-KWQPIPV-DNLI-SDLASFTWA---EKCP----TRAKI-YKEL-LESED-YKKDFGRFKEVMDKLSTLTGRNLQ-T----A-EEVYHLFHTLTAE---TAMGLTLPEWTK-EY-YP--HGPIINITLFQYLTDNYNTPLKRLNG-----GLFLRKMLNDLGV---NK-D-GK--------V-EK------KAKINLYSGHENNIGALLYALKVW--K-N--VIPAYSSAVILE-LHKKG----SQY----FIK------VVYYKGI-----P-EE---FEDQTIPG--C-S-EYC-PLEDFLRIVK----DVL-PDD---I-M--DACFG-PP-E----DSQLIP---K----SLNPV-----------VWIY-------------EKIRSW------------------FYL-------------------------------------------------------------------------------------------------------------------------------------------------
Navi760AHe  -------------------------------------------------------------------------------------------------------------------------------------------------------------ME--------------------------------------------------------------------------------------------------I---------------------------------------------------------------------------------------------------------------------------------------------V------LLKH-----------------------------IPQ-DSIPLIP-------------TGIDRLSQWGTSLRNRYDE-FLG-ETF--SASDLSVTSTNRERTKMSLLLVLAGLYPPKG-E-QV-WKDAI-NWQPIPI-NSVP-TEVSSFMKP---STCP----TYKKE-LDKV-LNSEE-YKRELSRYRELMNNLTTLIGREVN-K----A-EIVYHLFNTLTSE---AAMNLPLPEWTE-AY-FP--NGLIINATLLEYETKSYNEQLKKLND-----GIFVRKVLNDLAL---ED-R-SS----------ES------KQKLHLYSVHENNVAAVLQALNIW--T-N--SIPEYGSAIVFE-LHERS----SPY----FIR------MLYYKGI-----P-AE---FEVRTIPG--C-S-EYC-ALDDFLRLAE----NVL-PHD---V-V--ESCFG-PP-S----DSLLVP---K-----TNQV-----------AWMY-------------QKIREW------------------FSL-------------------------------------------------------------------------------------------------------------------------------------------------
Navi760LYb  -------------------------------------------------------------------------------------------------------------------------------------------------------------ME---------------SRSALRRGCQPE------R-------RKTC---------------------------------------------------TAV-VVL----------------AVIIGC--------------------VFL-A-------Y-T--------A---F------------------------------------GDK----------PKD---ISLK-K-VF---V------VFRHGDRNPT--------ETYPNDPYLH--YD-WPD-GWGALTK-------------KGMRQMYTLGQWISKEFGW-ITE-HKY--AGASTIVNSSYSDRCIMSTQALLAGLYPPAE-K-DT-FVPGL-PWRPIPV-HYVP-RGMDKILVV--GKSCP----RLENA-LKEA-YYNES--LRSDKYLKSYYEALTNITGQPMK-T----I-TDVEFLYNTLEIE---VMNGLELPPAIR-KY-YN---SEMREIAARSYTLFTSNKLQQRLRG-----GPLLKHILQHMKN--------GS--------T---------NEKLHLYGTHDVNIVNTLRAMGFV--D-E-LFKLDLGVSLVYE-LRVIDG--GQSQ----EVR------ISMLNNT----ET-TT---LYKLRIPG--C-E-DSC-KLDDLFQIWK----DVI-PDN---W-E--NECQL------------------------------------------------------------------------------------------------------------------------------------------------------------------------------------------------------------------------------------
Navi761AHa  -------------------------------------------------------------------------------------------------------------------------------------------------------------MR---------------------------------G-------VKFP-------------------------------------------------------AIT------------------------------------------ILI-E-------C-A------------I------------------------------------RSA------G---FSY---PQLK-L-LS---V------VFRHGDRELNDD-------------------------IGGDLTQ-------------VGRLRAYRLGEILRVRYGD-FLG-EKY--EPSRLYARSTEYVRAKMSLQLLLAGLFVPRG-Q-QR-WRESL-DWQPIPF-SYAR-LKEDVLLFP---RDCP----SFQRE-MKRF-LPSPG-FQKLLDPYREMMRNMTIWMGQEMS-I----P-NHMFVLYHKLSSM---QALDEPLPEWSR-DF-FP--YGLLLNGTYLEYDTHKYIDWMRRVNG-----GTLVRKMIDDMLN---RT-D-EK--------Y-PG------KRDVYLYSGHELNIVSILQSLKIW--Q-P--HIPEYSSAVIVE-LREDR----KNY----YVK------VLYHKGI-----P-PI---FKEMQIPG--C-P-SLC-PLDRFIELLS----DNL-PAY---D-E--IICDD-KP-V-------------KFE---------------------------------------------------------------------------------------------------------------------------------------------------------------------------------------------------------------
Navi761AHb  -------------------------------------------------------------------------------------------------------------------------------------------------------------MA---------------------------------S-------EKCL-----------------------------------------------------L-WLF-----------------------------------------AISI-F------DI-M--------S----------------------------------------CDS------T---PRK---LRLE-L-VQ---V------IFRHGERSPSKY------ETYLVTKDYK--NIEELW-GFGQLTN-------------TGKLQEYKLGEMLRKRYND-FLS-DTY--KPDHVYAYSSNFDRTKMSLQLVLASLFPPTS-E-LI-WKKEL-NWIPIPI-HSVP-TKLDPLFYL---DSCP----NYQQL-YAQL-LETRG-FKSFLQKFQDVFDYLKTWYPDERF-E----L-QHLFELDTFINIQ---ISRNSSLPDWYN-VN-VH---HRIAQGAKLYLDSLSYTPALARITG-----GPLVRFMLENSQA---KI-D-NL--------D---------ARKIHLFSGHEYTVDAVTKAHNVT--L-Q--KSPPFGSAFIHETHKDEL----GNA----YIK------LFYWSGI-----M-HE---LNQLYLTG--C-D-KSC-PVEEYKKLVR----PVL-PSD---E-E--IRCIY-SN-L----SPADLH---Q----IVMNNKP---------SSL------------------------------------------------------------------------------------------------------------------------------------------------------------------------------------------
Navi761AHc  -------------------------------------------------------------------------------------------------------------------------------------------------------------MT---------------------------------A----------------------------------------------------------------LPVFF------------------------------------------ALL-V-------V-A--------G---C------------------------------------SPV------I---RED---LKLE-L-VQ---V------LFRHGERTPQAN------ESKLIGNSSR--ALQEPW-GYSQLTN-------------NGKRQEYKIGQLLRERYSE-FLG-ELF--RPEYVHAVSSDYDRTKASLQLVLASLYAPSD-E-LV-WNKDL-DWMPIPT-HYAP-KKLDALFSM--WTECP----KFEKA-WQKL-MKSSD-IKQQVTQFEDLFKNLSQYYPETYF-D----L-EQLFYMNNLLIIE---SSLDAPYPEWYT-PE-LH---QQISKGSKLYLDTLSYTPGLIRLNG-----GPLTRRFVENLNV---KS-K-RV--------N---------PRKIYLYSGHEFTLYAFAKAHNIT--L-V--KSPVYGSAIILEKLRNCD----GDI----FVK------MYLWTGV-----S-EE---LQPIKLPN--C-D-EYC-RVDDYLNLVQ----TSL-PSD---D-E--MRCLY-KN-L----KPTDLE---K----IMASDVL---------GTIS-----D-----------------------------------------------------------------------------------------------------------------------------------------------------------------------------------
Navi761AHf  -------------------------------------------------------------------------------------------------------------------------------------------------------------MK---------------------------------R-------HTST-----------------------------------------------------L-TFS------------------------------------------LIV-S-------L--------------M------------------------------------TCA------S---TEE---PKLK-T-LS---V------IFRHGDRAPI--------FFTPTDPNRE--KDIYPL-ELGTLNN-------------QGKLREYNLGHLLRQRYND-FLG-PYY--ETTDVFAMSTDVGRTKMSLLLVLAGLYPPVD-K-QI-WNKEL-NWQPVSSYAYVP-DKMDPILGY--LIHCP----AYIEE-YIRV-QNSPE-FQAKLSKYDGLMKNLSILTGASMK-N----S-LDVYALYIDLGAE---LSSNLQLPAWAK-DY-WP--EGPMLEESLLEYELQNYNRKLKKYNG-----GATISKILATVNS--------------------EN------PKKLNLYSAHENNVAGLLYALGVW--D-H--TIPNFSSAILFE-HHENS----SQK----FIK------MIYYKGI-----P-AV---FDELTIPG--C-D-TLC-PLEDFHKIVA----DLI-SEN---P-I--EACYG-PP-G----NSTLVP---K----GVQPV-----------QWIY-------------DQMMFF------------------YGF-------------------------------------------------------------------------------------------------------------------------------------------------
Navi761PRe  -------------------------------------------------------------------------------------------------------------------------------------------------------------MA---------------------------------DL-----HFAA------------------------------------------------------F-ILL------------------------------------------GFL---------V-TG-------PT--VTFAYRITRDA-----------------KKENIL---VEA------D---NTA---STLR-Q-VN---L------VIRHGERSPQ--------TTYTNDPYKN--DPMEPF-GWGQLTS-------------NGRIAQYNQGLFLRERYGH-FLG-TKY--SPEIFWLQSTAADRAKMSALLEAAALWKPDG-D-QA-FISGL-DWQPASL-NYQT-SDKDNLLLI--WSTCP----DYARM-REAV-EKSPE-IQEINEINQNLYKELSKYTGDNIT-N----P-DDVFDLYSTLVAE---KTMNYQLPNWTN-EY-FP---DMLKPLSSLSLKMNVYNESLLKMKG-----GPLVSKIAHGMLD---RA-Q-SI----------KPY-----KRKMFMYVGHDSTIVNLLEGLKVW--D-M--QIPGYSIMTMVE-LHENEL---EGY----NVQ------IYLRNST-----Q-HE---PYPLTIPG--C-D-FAC-PLDQFIQLLK----PMI-MTD-GEW-K--AECVL-KDPN----YVPGTE---P----LP-----------------------------------------------------------------------------------------------------------------------------------------------------------------------------------------------------------
Navi761TEd  -------------------------------------------------------------------------------------------------------------------------------------------------------------MI---------------------------------D----------------------------------------------------------------V-NLI----------------AQW--C--------------------NFL-TG----KRF-H------------L------------------------------------CNA-I----N---TDD---LTLQ-L-VQ---V------VFRHGARTPSRA------EALRVNVTNS--AIYWPE-GHIQLTN-------------VGKQQAYKLGTLLRKKYDK-FLG-P-Y--NPQEYYALTTGYTRTIMSLQLALAGLFPPAI-Q-DS-WSNKL-HWRPIPF-HRNP-IDLDITLAP---HQTK----LCKDLYLETI-NNSID-FQRNLSKYTEFLENMENQTGFPFK-TD--FL-YNSAWTLYAIEYH---KAMGLPLPAIYTQND-SL--YATMREVCKLSVDGMSMTPQLNRLNG-----GTLVRQFIENINK---NR-N-AA--------R---------PKKIYLYCSHDGTLHAFSKAQDFE--A-F--YLPPVGSALIMEKYADSQ----KSE----YLR------MLSWDPA-----DGEH---VETVRIGN--C-D-ELC-PFKDYLEIVK----DNI-ATD---E-D--LEYLN-NE-A----NKGSLL---NE----------------------------------------------------------------------------------------------------------------------------------------------------------------------------------------------------------------
Nome151AH  -------------------------------------------------------------------------------------------------------------------------------------------------------------MN----------------------------------------------------------------------------------------------------IVW------------------------------------------ILT-I-------I-G--------C---L------------------------------------VYL------Q---PCC---ADLK-L-VQ---A------LFRHGNRMPTKG-----AAIYPKDPYIN--ETYYPE-GHGGLSN-------------VGKMSAYKLGQFFRARYDE-FLG-PIY--SKDIIWFRADEIDRIVMTGELVAAGLYPPYK-E-QI-WNDHL-NWQPIPV-WAPP-MSTDYLYNG---MFCA----NFKKW-RDEV-ETTDGRLLKFEQDHTEIYKYLSEHTGANIT-Q------RNTFNLRQILYAQ---RDIGLELPEWTE-SV-FP--NGKLDELAVQDILIRTRTTKLKQLTG-----GIWILEFLKHVDD---YL-N-QN--------D---------KRKAFMYAGHELNIASILVTLKNF--D-D--EIPSYSSSLMFE-LHEND----NQH----YVQ------ILYRNN--------GK---LRALNIPG--CST-AMC-PLETFKNFVA----PVL-PQN---P-A--ELCGS-AE-K----SVLGVK---Q----QSNY---------------------------------------------------------------------------------------------------------------------------------------------------------------------------------------------------------
Nome485PR  -------------------------------------------------------------------------------------------------------------------------------------------------------------MD---------------------------------T--------NLL-----------------------------------------------------I-ISL------------------------------------------ALS-T-------V-S--------LS---------------------------------------HAE------D---TDP---GNIV-F-AN---I------LYRHGDRTPI--------RPYTNDPYNN--ESVWPV-PYGQLTN-------------LGKHQHLLLGRWLRKRYSQ-LLS-NFY--SPYDIYVQSTDVDRTLMSAESHLAGLYPPSG-N-QI-WDN-I-RWMPIPV-HTIP-EDKDYVLAA--KKYCP----KYDLE-LEKV-MNSAE-MKRIDEENEKIYAYLTEKTGNKIS-S----L-RTVEQIYNVLFIE---SIYNKTLPEWTK-SV-FP---DKLKPIAAKSFTINAYNKILQRLKS-----GSLLGEMIDHMEK---KS-K-NS--------L-IP------DRKVWMYSAHDETVANMLMTLNLF--D-P--HCPPYTAMILIE-LRINSK---DQY----FVT------VSYKNSS-------NE---PTLLTLPG--C-I-AMC-PLNQFIALTK----DIV-PLN---W-E--KECAV-EP-E----KVEYNI---N----TTAVI-----------ASLT------------SSILML-------------------VLLILSIIGFIYGH------YKREHNQYYLRLTTDPI---------------------------------------------------------------------------------------------------------------
Nome504AH  -------------------------------------------------------------------------------------------------------------------------------------------------------------ML---------------------------------P-------GRS------------------------------------------------------T----------------------------------------------AFI-A-------A-L--------F---L------------------------------------INA------V---YCD---LDLK-M-LH---V------VFRHGDKVPHRE-----FQNYPSDPYKD--HSYHPM-GNGDLTN-------------IGKMREYRIGTMLRERYNR-YFG-PDY--WPEKIYARSTDVPRTQLSLQLVLAGLFPPSE-T-QT-WNPHL-PWIPAST-FSVP-YETDNLLFP---HYCP----RYKEE-YSKF-LRQQN-TQDIVNKYKSVMSYLTQHSGKVVN-T----T-SGVSYLYNLFKEQ---AAQNLSIPKWTE-AV-YP---APMKEIIALDFKLRSYTKTLKRLNG-----GMLLRKMVEDIQL---YK-T-GK--------L-EPS-----DRNAFLFSGHEVNVAAVAKALDLD--E-P--VIPAYGSTIILETLRDKK----RTY----YVR------VLLWTGV-----Y-EQ---LIIQTIPG--C-T-ELC-PFDQFLEIVK----DVL-PTD---E-E--YSCNS-NG-T----INDLRNKAVKES--ICSSA-----------ANAV-----VGK--SWSYLLPL-------------------VSFAIFSAHNI----------NH-----------------------------------------------------------------------------------------------------------------------------
Nome508AH  ----------------------------------------------------------------------------------------------------------------------------------------------------------------------------------------------------------------------------------------------------------------------------------------------------------------------------M-S--------S---L------------------------------------QYS------A---KAR---LQLE-L-VQ---V------LFRHGERTPRER------EMWPNDSYNA--STYEPW-NLGQLTN-------------QGKMREYLIGKMLRERYDK-FLG-DVY--HPSDVYAQSTDIDRTKVSLQLVLSALYPPNS-K-QT-WNEKL-QWLPIPT-NYMP-EKVDNLMKP---DFSP----IYLQM-LKKV-RNSEE-MLKKVSMYKDLFKYLSEKTGVNIT-R----T-HQVYEIYNCFAAQ---KNMNLVLPSWLT-DE-IY---KEFQNIVKLEYETRSYTPEMRRLNG-----GTLIKRFIENIKV---NE-E-RD-----------R------PRKIYLYSGHETNIAGFVRAHNFT--E-P--VLPNYGCAIIFEKLRNET----GEH----FVK------MFLWTGV-----T-EE---LIPYKFND--G-D-ELC-TFENYKNLVE----DIL-PTE---D-E--MNHMW-DH-L----SKEDLQ---K----LYQDT-----------LNLN-----------------------------------------------------------------------------------------------------------------------------------------------------------------------------------------
Nome527AHb  -----------------------------------------------------------------------------------------------------------------------------------------------------------------------------------------------------------------------------------------------------------------M-QTS------------------------------------------ILY-V-------L-C--------A---A------------------------------------VIS------V---QAA---PELQ-F-LQ---I------IFAHKPYAPISAVVD---NENVSFPANLT-YEHFDF-APFNMPN-------------EGKLNMYNLGVHLRDVYDG-FLG-ENF--TSRVMKVRTAEYPLSIMSAQLVNAGLWPPSE-R-DR-WNDDL-NWQPIPS-DYVT-AEEDTLLLG---QRCP----SFRAD-MKEV-LTSDG-MKPVMLHHSPLFNFVSNHSGIEID-N----P-SEITLLYAVLETK---ASLNESLPYWAE-DI-FP--DGGMYNVTLLQYDLLSQTPLQRQLNG-----GTLIKEMLTNTIE---HI-D-GR--------I-SE------ERKLMMYSGNDRNIAGLLKSLDLW--S-P--HIPNEAAAVIFE-TYFDNE--TEHY----GIK------INYYTGV-----E-GD---TIPLTVPN--C-T-EIC-PLDTFLDMFF----DLI-PAN---A-V--SLCHR-KK-I----QTVNLE---I----EWKTDIY------NRSESHK-----------PHNVIFI-------------------FLFVLVLFTY------------------------------------------------------------------------------------------------------------------------------------------
Nome884TE  -------------------------------------------------------------------------------------------------------------------------------------------------------------ML---------------------------------A-------VKL------------------------------------------------------L-IFI------------------------------------------AAV-Y-------L-S--------SG--SPVTLEEG--------------------GTNNKK---NER------K---TGD---TTLR-L-VV---V------VMRHGERAPQ--------DTYPNDPYLN--DSMEPY-GWGQLTN-------------EGRRSQYNQGLFLRNRYDD-FLG-PIY--SPEIFYLQSTAVDRTKMSALLEAAALWKPNE-K-QS-FKADL-PWQPVTL-FYQP-RSEDTLMLI--WDTCP----KYTKL-RRAI-MSLPE-VQKIQSDNTNLYNELTNLTGMAIS-S----P-EDVNSLYGTLTAE---KQMNLTLPEWTD-DY-YP---DKMEPLTLYDFELNVYNDLLRRLKG-----GPFLKKIVTDMLA---KK-D-NT--------I-VPE-----HRKMFMYIGHDSTVVTLLDVMHVW--N-N--QMPHYNIMTMIE-LHEDK----DGW----NVQ------VFLRNTT-----N-HE---PYSLTIPG--C-V-TVC-PLDKFIQIMK----PMI-PDD---W-K--EECKV-EG-D----YTPPPA---P----VP-----------------------------------------------------------------------------------------------------------------------------------------------------------------------------------------------------------
Odbr460PR  -------------------------------------------------------------------------------------------------------------------------------------------------------------MI-----------------------------------------LPA------------------------------------------------------L-RLL------------------------------------------ALL-A-------V-A--------LG--MPLSCEIT---------------------EKKDP---TKS------E---MKK---DTLR-L-VT---V------VARHGERAPE--------TTYPNDPYTN--DPMLPY-GWGQLTN-------------RGRINQYNQGLFLRERYND-FLG-TSY--SPNVFYLQSTFVDRTKMSAMLEAASLWKPNK-E-QL-FKPDL-PWQPVVL-FYQK-QSEDTLMLV--WNTCP----RYTEL-RGSV-NNFSE-VQEVYRNNEALFKELTNFTGMQIE-N----A-DDVSSLYATLAAE---EGVNLTLPEWVK-DY-YP---DKLIPLTLYSLKFNTYNDDFRRLKG-----SPLLKKIISDMLA---KK-E-GT--------L-QPK-----ERKMFLFIGHDSTVVDLLNTMYIW--H-N--QLPHYNIMTMIE-LHEDK----GEW----NVQ------IFLRNTT-----A-HE---PYPLTISG--C-T-AVC-PLEKFVEILR----PVI-PNN---W-D--EECKV-DG-N----FVTPPA---P----LP-----------------------------------------------------------------------------------------------------------------------------------------------------------------------------------------------------------
Odbr469AHa  MG------------------------------------------------------------------------------------------------------------------------------------------RTVIAR--------TQDLS---------------------------------R-------AYLF-----------------------------------------------------I-VLCYTTVGFLLSCAVLHADAIAQYC--------------------TEK-D-------L-D--------A---V------------------------------------CDQ------R---QSE---FHVE-L-VQ---V------IMRHGERAPLLK------EAFPKDEHDL--SDYIPW-GLAQLTN-------------KGKMTEYQIGRMLRERYDH-FLG-PLY--YQEDVYAVSSDFDRTKMSLQLMLAGLYPPQE-S-QQ-WNSDL-KWLAIPT-HYVP-EKVDMLLRS---LQCP----LYKAA-VKEV-MNTNE-VREKIASYHDFFKFLKEKTGLNIV-D----T-DGVFQLYNGLTAQ---KTMNLTLPEWYT-DE-VH---RKMQEIMFFSYDIFSFTTQLKRING-----GFLVKKFIDNMNP---KG-D-PN--------N-KP------SRKIYIYCAHELNIAAFARSHNIT--D-L--SLPDYGSAFVVEKLRDEN----RNF----YVR------IAYWTGV-----S-QE---FIVMKLKH--C-D-EIC-PMKTYLELTH----DII-PSK---E-E--ENCLW-DN-I----TKEELL---Q----LYSEK-----------INLD-----------------------------------------------------------------------------------------------------------------------------------------------------------------------------------------
Odbr469AHc  -------------------------------------------------------------------------------------------------------------------------------------------------------------MN-----------------------------------------------------------------------------------------------GSRI-AC-------------------------------------------IIF-A-------L-CI-------I---C------------------------------------LST------T---LSV---PDLK-F-VH---V------LFAHKLYAPREDHAE-----KEGLPRVLS-YEYFTS-ARMDMPN-------------AASLNMYNLGVHLRKVYGE-FLGDKLQ--LYRPTRMRTTEYALSMLSAQLVNAGLWPPVE-E-EM-WIAGV-NWQPMPT-DYVE-LKEDILMLG---SLCP----NFISR-INEV-LETAE-TREMISQYQPLFDYLSYYTEKNIS-T----P-SDVALLYSSLETM---ADQGEMLPHWAN-DV-FP--HGTMYNVTLLEYDLLSATPLQRQLNG-----GTLLAEIVGNSLK---YT-M-GE--------T-PE------GRKMMLYSGDGRNIAGVLKILDLW--S-P--HIPNEAAALIFE-LYYDND--TDTH----GVK------INYYTGI-----D-ET---TISLSLPN--C-T-ETC-PLQTLLDSVF----ESI-PRK---P-H--ALCGW-TV-E----NSTEAE---D----ATTLTP-------GKSSSRG-----GSALCNSERLIRN-------------------LMLLYLATWYLK----------------------------------------------------------------------------------------------------------------------------------------
Odbr476LY  -------------------------------------------------------------------------------------------------------------------------------------------------------------MR------------------RQREQVNIR------K-------RGVC---------------------------------------------------VSV-VVF----------------GTLIGC--------------------TLL-A-------Y-T--------A---F------------------------------------ADQ------T---SKN---GTLQ-Q-VV---F------LFRHGDRNPT--------ETYPKDPYLN--YS-WPG-GWGALTK-------------KGMQQLYKVGQWIREEYGV-IIG-NKY--KSANTLVRSTFAERCIMSGQALLAGLFPPSR-E-DM-FVPNL-EWTPVPV-YSIP-REMDKLIAV--KAPCS----RLAEA-LKQA-YFEEE--KRSGEEMADYYKNLTKYTGQNMT-T----I-TDVEFLYNTLEIE---EKHGLKLPNWTQ-KF-YN---NEMREIAARSLALFTDNDIQKRLQG-----GPLVKEILQHMEE---TI-I-QP--------Q---------SRRAYFYSAHDITIVNTMRTMGFT--S-K-RLKPDYGATFILE-LHLADN---GDQ----EVK------MLYLNNS----ET-KI---ASPLEIPN--C-A-SPC-LLQNLKNIWS----KII-PEN---W-D--AECKM------------------------------------------------------------------------------------------------------------------------------------------------------------------------------------------------------------------------------------
Odbr514AHa  -------------------------------------------------------------------------------------------------------------------------------------------------------------MA---------------------------------N-------AQS-----F------------------------------------------------VGYFI------------------------------------------MLI-F-------Y-L--------Y---IFTIQETAAFS-----------------EKTRAN---YEV------N---VEN---TNLR-L-VS---M------ILRHGDRTLDDE---I-KKWFPNDPNKN--YNDYPN-NNGLLTE-------------AGKERAFQFGQMLKKTYGR-FLG-DIY--YPPNVYARSSAIPRTKMTLQLILAALYPSVK-S-KK-LNAKL-GWQPVDM-IYTR-VSEDGLIFP---YHCK----EYEQA-YVNI-LKSNE-VKIK-NNFGNLMEDLSEHVGRNIT-S----L-FDLYVLYNIFLIQ---LSMNLTLPDWSR-DI-FP--RGKLQDASLFQLKLYNYNDELIKLNG-----GVLLYKIIQDMIG---IM-N-GT--------L-A-------NRKINIICGHDVNVVAMLYVLGIY--D-N--SFPAFTSSVIME-LREKD----GKY----FVR------VLRYLGI-----P-SS---LIEVKIPE--C-D-PLC-PFEKFVRLRL----SMT-AVR---E-D--PNCPL-SI-P---------------------------------------------------------------------------LF--------------------------------------------------------------------------------------------------------------------------------------------------
Odbr514AHb  -------------------------------------------------------------------------------------------------------------------------------------------------------------MA---------------------------------V-------IQY-----Y------------------------------------------------VVYLI------------------------------------------ILI-H-------C-SN-----------VLLEDEYCIE---------------QFAERLCQP---QYE------I---YKE---TSLE-L-VS---V------LFNRGDRYLEEAERTS-YRYLLNESDKR--VMPDPD-FYGPLIN-------------IGKRRAYELGKFLRKRYDR-FLG-DTY--NPANVYARSTQSAINKMSLQLVLAGLYPPVN-Q-QK-WNSDL-DWQPFDM-TYAH-WLNDSLVQP---YICF----RFYPVSVRQQYEKEKQFLQNKISIFNETMVTLSEYTKKNIT-S----I-DDLINLYRLFNVY---LSLGKSLPHWAE-KM-MQ-PQGELYRASILAHMIGSYP---IHLNG-----GTILYKVLKDMKA---KM-N-QK--------L-T-------DKKINLFSGNGLNVAAVLYALKLF--N-D--TMPQYTSSVIIE-LHKKD----GNY----FVQ------ILYYLGI-----P-PV---LVKKTLHK--C-S-TLC-PFDMYVQLTK----SAT-MTD---D-D--PNCPI-DD---------------------------------------------------------------------------------------------------------------------------------------------------------------------------------------------------------------------------------
Odbr514AHc  -------------------------------------------------------------------------------------------------------------------------------------------------------------MT---------------------------------N-------IQYK---FY------------------------------------------------IGYLV------------------------------------------ILM-Y------CL-S------------VTAETKVC---------------------QVSKN---QST------E---YQE---TKLR-F-IS---M------LFRQGDRMLDD---------ITGQFQTN--ESYYPD-SDGLLTD-------------VGKRRAYELGKFLREKYNN-FLG-DVY--FIHNVVARSTAFIRNKMTLQLILAGLYPPIHPK-QK-WHQKL-NWQPFDI-SFVS-LKKDALLMP---HLCS----KFHNV-YKSI-EETQS-AQQQIKQLDDVIQTFSTYT-KNMT-K----L-KDLYNLYHVLTTY---ETVGRGVS------------TKLLKDAVLLYYKMCSFSKVMKKING-----GTMLYRIIHDAND---VI-N-QG--------L---------DRRVNLFVGNDLNVVALLNALDIF--D-N--EIPPFTTGVIVE-LYEKN----KQH----FVR------ILRYFGD----VP-PV---LVKQKVFN--C-T-ELC-PFNKFVQKTR----EIT-NTD---D-E---HCN-------------------------------------------------------------------------------------------------------------------------------------------------------------------------------------------------------------------------------------
Odbr514AHd  -------------------------------------------------------------------------------------------------------------------------------------------------------------MA---------------------------------K-------LQC-----Y------------------------------------------------L-SL-------------------------------------------VLM-S-------C-A--------G---IFTRLE--------------------------AHY-PKEQ------E---SDS---AELR-L-IS---T------VFRHGDRTMDPT---V-GEFYPTDPNNN--FNYYPY-GKGQLTN-------------EGKRRAYQFGRMLKQRYNN-FLG-DIY--YQPNIHARSTELTRTKMTLQLVLAGLYPPPR-I-QR-WNLNL-MWQPVNI-QYNANITKDGLLFP---YNCP----TYQQK-LLKV-SQTPK-AIAEEKQFDDLKEEMTKYTGKNIT-S----L-TGLFGLYHTLYTE---YYLGLPLPEWTQ-KV-FP--YGRLYDASILQYNMLSYNDELTKLNG-----GVLLHRMIQDMKE---VI-N-GT--------S-V-------DKKINLFSAHDLNVIAMLQALGVY--N-N--IFPSFSSAVIIE-LLEKK----GNY----FVK------VLYYLGI-----P-AE---IVELQIPG--C-D-VMC-PFNKFVNLRL----AAT-APD---EED--PNCPR-NL-P----DSPFKF---------------------------------------------------------------------------------------------------------------------------------------------------------------------------------------------------------------------
Odbr563AH  -------------------------------------------------------------------------------------------------------------------------------------------------------------MF---------------------------------L-------VQSV-----------------------------------------------------I----------------------------------------------LSA-F-------L-I--------G---L------------------------------------AAS------A---NSD---VELQ-L-LH---V------VFRHGDKVPHRE-----YQNYPNDPYRN--HSYYPM-GNGDLTN-------------QGKMREYKIGTMLRERYDQ-YFG-PDY--WPTKIYARSTEVPRTQLSLQLVLAGLFPPSE-R-QT-WNPHL-PWIPAWT-FFVP-YEADNLLFP---HYCH----RYKEE-YRRF-LQLDS-TRKMINKYKSVMDYLTDHSGKLID-T----T-GAVSHMYNLLKEE---AAQNLTLPRWTE-NI-FP---NPMQEIIELDFKLRSYTKALKRLNG-----GMLLRKMVDDIQE---HR-V-GK--------L-SS------DKKAFLFGSHEVNVAALSYALGTN--E-P--TIPAYGSTIILETHRDKK----GSY----YVR------VLLWTGV-----T-EQ---LNIQTIPG--C-A-ELC-PFEEFLKIVK----DVL-PND---D-E--YYCRK-DK-T----TDELKP---NAH--HRSSA-----------ASVA-----DDR--IWRHIFLV-------------------VLLAFTSKFV-----------QK-----------------------------------------------------------------------------------------------------------------------------
Odbr592PR  -------------------------------------------------------------------------------------------------------------------------------------------------------------MD---------------------------------T--------RVL-----------------------------------------------------L-VFT------------------------------------------SIF-A-------A-S--------HS---------------------------------------TTK------D---LDL---GTIV-F-AN---L------LYRHGDRTPI--------SPYPTDPYHN--ETFWPV-PYGELTN-------------LGKHQQLLLGRWLRKRYSY-LLS-ATY--TRYDIYVHSTDVDRTLMSAEANLAGLYPPTK-D-QI-WDR-I-KWMPIPI-HTIP-EDQDYVLSG--KKYCA----RYKYE-LEKV-LRSPE-RQRINNANAKLYSYLSKNTGLKIS-T----L-EDVEHLYNTLYIE---NLYNKTLPQWTT-SV-FP---DKLKPLAELSFTTDAYNKILQRLKP-----GPLLGEMIDHMIK---KS-Q-KM--------L-KP------DRKIWMYSAHDQTIANLLMALKLF--E-P--HCPPYVATVLIE-LRINPK---NQY----FVT------VSYKNST-------EE---PIVMTLPG--C-T-MLC-PLEDFITLTK----DIV-PED---W-E--RECLL-NT-G----KYEYNL---N----TAVAI-----------TILV------------LSITLV-------------------LLLVILVIGCVYWR------DKKEHKQYYFRLTTDAI---------------------------------------------------------------------------------------------------------------
Oobi506PR  -------------------------------------------------------------------------------------------------------------------------------------------------------------MN---------------------------------T--------RVL-----------------------------------------------------L-VFA------------------------------------------SVF-A-------V-T--------CS---------------------------------------GTE------D---LDL---GTIV-F-AN---I------LYRHGDRTPI--------KAYPNDPY-N--ESSWPV-PYGQLTN-------------LGKHQHLLLGRWLRKRYSN-FLS-DTY--TLYDIYVRSSDVDRTLMSAEANLAGLYPPVK-N-QV-WDS-L-KWMPIPV-HTVS-EKEDYLLRQ--TKYCP----RYDYE-LQKL-LTSPE-FLRINKENAKLYDYLTENSGMEIS-S----L-KNAEHLYDTLKIE---NSYNKTLPVWTR-SV-FP---EKMKPLAILSFMTESYNKILKRLKC-----GPLLGEMIEHMVK---KS-Q-NK--------L-DP------DRKIWMYSGHDETIANLLMTLNVF--D-P--HCPPYAALILVE-LRTNTK---HQY----FVT------VSYKNSS-------AE---ETLLTLPG--C-A-SLC-PLDEFINLTR----SVV-PEN---W-E--NECLM-GW-D----DIT-----------SNDVI-----------TLLT------------SSVLML-------------------VLLVLLVIAFVYWR------HKREHKQYYLRLDYNETM--------------------------------------------------------------------------------------------------------------
Oobi508AHa  ---------------------------------------------------------------------------------------------------------------------MNC------------------QYRSSEGK-------GTLKMN-----------------------------------------------------------------------------------------------GLRS-FAL------------------------------------------ITL-A-------S-C--------V---W------------------------------------IIP------S---LAA---PELK-L-VH---V------LFAHKLYAPEENDADYAKQNETSIPQTLS-YEYFTS-AAMSMPK-------------EAHLNMYNLGVHLREIYNE-FLG-DMF--MLDVMKTRTTEYALSILSAQLVNAGLWPPSE-E-QM-WMEDF-NWQPIPT-DYLE-LKEDTLMLG---TLCP----NFLSQ-MDQM-LQTIE-VQKIIAQHQSLFDYLSQYTKRNIS-T----P-SEVALLYATLETM---VDRNELLPNWAI-DI-FP--DGAMYNVTLLEYDLLSANSLQRQLNG-----GTLLGEIIGNSLK---YK-A-GD--------I-PK------ERKILLYSGDQRNIIGVLKNLDSW--S-P--HIPNEAAALIFE-LYFDNE--TKIY----GMK------INYYTGV-----G-GI---TIPLLLPN--C-T-EIC-PLQSLVDIAF----ISM-PEN---P-Q--SLCGW-PI-K----HSIEIE---D----QFNSTHS------NISASYH-----------TKNLIVS-------------------LILLFFNILL------------------------------------------------------------------------------------------------------------------------------------------
Oobi508AHd  M--------------------------------------------------------------------------------------------------------------------------------------------LSHNM--------DRVLH---------------------------------K-------TFLL-----------------------------------------------------F--------------------------------------------------C-------V-S--------I---F------------------------------------LPL------G---NAE---LRLE-L-VQ---V------VMRHGERTPLLK------EMYPKDLYNV--SIYEPW-GLGQLTN-------------QGKMTEYQIGTMLRQRYND-FLG-SIY--NPRDIYAVSTDIDRTKMSLQLMLAGLYPPDT-M-QV-WNPDL-LWLAIPT-HYVP-ERVDTVLKS---HTSP----IYTAA-LAEV-MKTKE-VRDKIAVYKDFFTFLSEKTGLVIE-K----P-EPAYEVYNLLTAQ---KNMNLSLPEWCT-DE-VY---RKMQDIVVLEYEIRSYTTLLRRLNG-----GMLIKKFIENMNV---KG-E-RT-----------N------PRKMYVYSGHEVNIAAFARAHNIS--E-P--RLPDYGSTVMFEKLRDEA----GHL----YVK------IMLWTGS-----T-GK---LMTIKLAG--C-D-DIC-PLETYLELVR----DVI-PYD---N-E--TTALW-DN-I----TREELL---K----LFEEK-----------IFLN-----------------------------------------------------------------------------------------------------------------------------------------------------------------------------------------
Oobi508AHe  -------------------------------------------------------------------------------------------------------------------------------------------------------------MA---------------------------------N-------LQC-----Y------------------------------------------------L-GI-------------------------------------------VLL-F-------Y-S--------G---LFTTPGVCRE----------------------VI---VTR------N---SIY---PKLR-L-VS---A------VFRHGDRTLEKQ-----IEYYPDDPHKH--YDTYPV-GDGQLTN-------------AGKDRAYKFGQVLKEMYKS-FLG-DVY--YQPNIYAQSSAVVRCKMTLQLVLAALYPPND-V-QK-WNPHL-SWQPADF-KYTP-ADKDDILFS---VLCP----AYIEA-VNNL-SDDPT-VKMKVNEYSDLMKEMSQRTGKNMT-T----I-SNLFILYHTLITQ---VSLNLDLPDWAY-DA-LR--DGKLLKAALLQYDLFNYNDQLIQYGG-------LLYNIINDMNN---KI-H-GT--------L-K-------DRRINLFSAHDIHVAAMLKALKIF--D-N--NIPQFTSSVIIE-LREND----GDY----FVR------VLHYLGI-----P-SK---VIEVIIPG--C-E-TLC-SYDKFVTLIS----TSI-RTD---N-D--PTCLL-TR-S----LPKELE---E----ILS----------------------------------------------------------------------------------------------------------------------------------------------------------------------------------------------------------
Oobi509AH  -------------------------------------------------------------------------------------------------------------------------------------------------------------ML---------------------------------L-------TKLT-----------------------------------------------------I----------------------------------------------FAA-F-------L-I--------S---L----------------T------------------VAAS------T---NPD---VELQ-L-LH---V------VFRHGDKVPHRE-----FQNYPNDPYRE--HSYYPM-GNGDLTN-------------EGKMREYRIGTMLRERYDQ-YIG-PNY--WPAKIYARSTEVPRTQLSLQLVLAGLFPPSE-R-QT-WNPHL-PWIPAWT-FFVP-YEADNLLFP---HYCH----RYKEE-YKRF-LQLED-TKEMINRYKNVMDYLTDHSGKLID-N----T-GAVAHMYNLLKEE---AAQNLTLPRWTE-NV-FP---DPMKEIIKLDFKLRSDTTTLRRLNG-----GILLRKMVDDIRE---HQ-T-GK--------M-PQ------DRKAFLFGSHEVNVAAVAYALGTN--E-P--AVPAYGSTIILETLRDKA----GLY----YIR------VLLWTGV-----T-EQ---LITQTIPG--C-T-ELC-PFEKFLDIVK----DVL-PND---D-E--YYCRR-NK-T----IEDIKP---NVH--HRSSA-----------TCVA-----DDR--TWRYIYLI-------------------ALLAFTSKFI-----------QK-----------------------------------------------------------------------------------------------------------------------------
Oobi512PR  -------------------------------------------------------------------------------------------------------------------------------------------------------------MIH----------------------------P-----------ATA------------------------------------------------------L-PLL------------------------------------------ALF-T-------L-A--------LG--IPLRSEAT-----------------------SEE---CKT------V---HKT---DTLR-L-VT---V------VTRHGERAPV--------NTYPNDPHIN--DTMEPY-GWGQLTK-------------EGRRNQYDQGLYLRKRYND-FLR-TTY--HPDIFHLQSTDVDRTKMSALLLSASLWKPNE-K-QS-FKADL-PWQPVTL-YYQE-RAEDTLMLV--WNACP----RYTQL-RSSV-YDLPE-VQKTQEDYKQLFEELTNYTGMPIR-T----I-DDVSSLYSTLVAE---DEMNLTLPEWTK-NY-YP---DKLIPLTLYELQLNTYDDESRRLKG-----GPMVKKITDDMRA---AE-E-GT--------L-QPQ-----RRKMSMYVGHDSTIVALLDTMHIW--Y-N--QMPYYNIMTMIE-LHEDEE---GNW----NVQ------IFLRNTT-----V-HE---PYPMTIPG--C-T-VAC-PLDKFIKILS----PMI-PED---W-K--EECKV-GG-N----YTTPSA---P----PP-----------------------------------------------------------------------------------------------------------------------------------------------------------------------------------------------------------
Osbi695AH  ----------------------------------------------------------------------------------------------------------------------------------------------------------------------------------------------------------------------------------------------------------------------------------------------------------------------------------------------------------------------------------------------------------------------LFRHGDRTPDKE------EIYPKLPTN---HIYETL-GYGQLTE-------------VGKMRVHRLGKMLRQRYDK-FLG-KAQ---YGEVYAISTDFDRTKMSLQLILNGLYSPTT-N-ET--QNQI-HSSAIPT-LYYP-RLLDTVLLS---QVCP----TYVEE-LRGV-KKSAA-IAKKLSEYNDLLEHLYEETGKSRD-D---PI-MMVTELYQLLVSQ---RSMNIPLPEWAT-EN-VQ---KRMEEIVRLDLETQSYTMQLKRLNG-----GSIVKRFIENIRN---TT-N-KT------------------RPKIYLYSGHDINIASFAKANGFT--E-P--KIPTYGSAIIVETLKNLL----GVR----FIR------MYLWIGT-----T-EK---LIPYKIPK--CLQ-SYC-PFDLYVAYMQ----NVI-PTN---G-E--SECLW-NT-M----TMKRLR---E----YYKLLEY------------------------------------------------------------------------------------------------------------------------------------------------------------------------------------------------------
Osbi711AHa  -------------------------------------------------------------------------------------------------------------------------------------------------------------MK--------------------------------------------------------------------------------------------------T-TLY------------------------------------------VIS-L-------L----------R---A------------------------------------FAV------V---ECI---PELQ-L-LQ---I------MFAHKTYAPISGLIS---NNETNLPRRLT-YDHFTT-APISMPS-------------SGMLNMYNLGVHLRETYNE-FLG-DVY--KQETMKMQTADYPLSMMSGQLVNAGLWPPAE-I-QR-WNSDI-DWQPIPT-DYVS-MRKDTLLLG---MHCP----SFASE-TRKV-LNTDQ-AQATMKDYSTLFELLSRHTGMKIQ-H----P-SEVALLYAVLETQ---ADLNQSLPYWAK-DI-FP--HGGMYNVSLLEQDLLSQTPLQRQLNG-----GTFLKEILTNSLL---YI-R-GK--------I-PK------ERKLMIYSGNERNIIGILKSLNLW--S-P--HIPNEAASVIFE-MYFDNE--TDSH----GIK------INYYTGV-----E-DD---TIPLTIPN--C-T-EIC-PVKIFLNSVF----DVL-PEN---E-N--ILCHW-KK-I----DSHEQE---EIV--IIDNTIL------GRSATHE-----------LGMVLIS-------------------LLLTIILFIL------------------------------------------------------------------------------------------------------------------------------------------
Osbi711AHc  --------------------------------------------------------------------------------------------------------------------------------------------------------------------------------------------------------------------------------------------------------------------MR------------------------------------------PLK-I-------I-V--------Y---L------------------------------------FYI------H---SSI---AELK-L-VQ---T------VFRHGHRTPTNG-----TMVYPNDPYVN--LTYEPE-GYGALTN-------------KGKMTAYKLGEYFRELYGE-FLG-PLY--SNQDIQFYSSNVDRVIMTTELVAAALYPPVG-E-QR-WNHHL-NWQPVPV-WPLP--SHNNMYGA---VFCK----SYKQL-SSAI-QATDPDIKRYIEKNKDVYKYLSYYAGSNIT-Q------DKVFKLRQILFAE---RDIGLELPEWTK-SV-FP--DGKLDELAVSDIRIRTRTTKLKQLSG-----GMWIKVLLENVDN---YL-N-KK--------D---------TKKAFMYGGHELNIAFILAALDNF--D-N--QIPYYCSTIIFE-LHEDN----NEY----YVQ------LLHKDK--------DD---VRTLKIPG--CDD-KMC-PLDTFRKVVE----PII-PED---V-V--ALCGN-GD-S----N--------------------------------------------------------------------------------------------------------------------------------------------------------------------------------------------------------------------------
Osbi719AH  M-----------------------------------------------------------------------------------------------------------------------------------------------------------SLF---------------------------------D-------HRV------------------------------------------------------V----------------------------------------------IIT-M-------L-I--------I---T------------------------------------VAM------V---NCD---LELQ-L-LH---V------VFRHGDKVPHRE-----YQNYPNDPYRD--YSYYPM-GSGDLTN-------------QGKLREYRIGTMLRERYDQ-YFG-PDY--WPEKIYARSTYIPRTQLSLQLVLAGLFPPSQ-K-QT-WNPHL-PWIPTSS-FFVP-YEADNLLFP---HHCP----RYKEE-YDKF-LRQRN-TQELVSKYKNVMSYLSKHSGKTIN-T----T-SSVTYMYNLLKEQ---AAQNLSLPKWTE-TV-YP---TPMKEIIALDFKLRSYTRTLKRLNG-----GLLLRKMIEDIKT---YQ-Q-GK--------L-EPY-----DTKAFLFSAHEMNVAAVVRALDLD--E-P--AIPAYGATVILETLRDKK----GTY----YVR------ALLWTGV-----S-EQ---LIIQTIPG--C-A-ELC-PFDQFLGIVK----DVI-PKD---D-E--YHCHP-GE-K----LNKSEK---IEH--ANSSA-----------SNID-----VGM--SWYSSVSV-------------------VFLAFLLASGIIDT-------NR-----------------------------------------------------------------------------------------------------------------------------
Osbi744PR  -------------------------------------------------------------------------------------------------------------------------------------------------------------MN---------------------------------R--------NLF-----------------------------------------------------N-AVL------------------------------------------AFC-I-------I-S--------LS---------------------------------------YAR------D---TIE---GTIV-F-AN---I------LYRHGDRTPM--------RPYLNDPYNN--ESLWPV-PFGQLTN-------------LGKYQHLLLGRWVRKRYSH-LLS-NLY--SPYDIYIQSTDTDRTLMSAEAHLAGLYPPIG-N-EV-WNSII-KWMPIPV-HTVP-EEKDSILAA--RKYCP----RYDHE-LEKV-LNSPE-LKRIHKENKKLYQYLTEKTGNKIS-S----L-RSVEQVYDTLFIE---NLYNKTLPEWTK-SV-FP---DKLKSLAAKSFTVSAYNKILQRLKS-----GLLLGEMIEHMER---KS-K-NA--------L-VP------DRKIWMYSGHDETLANMLMTLKVF--D-P--HCPPYTATMLLE-LRVNLK---NQY----FVT------VSYKNSS-------EE---PTLLTLPG--C-I-AYC-PLNQFIALTK----DVV-PVN---W-E--KECAV-EW-D----KLGYNI---N----TTAVI-----------AILT------------SSILML-------------------VLLVLSIIGFIYWH------YKREHNQYYLRLTTDPI---------------------------------------------------------------------------------------------------------------
Osbi766TE  -------------------------------------------------------------------------------------------------------------------------------------------------------------MI---------------------------------I-------PKL------------------------------------------------------L-LFL------------------------------------------ATI-S-------F-T--------LE--SPVQIKSP--------------------ESSDDK---DHE------K---AKS---NTLR-L-VT---I------VMRHGDRAPQ--------DTYPNDPYVN--NSMEPY-GWGQLTN-------------EGRRNQYNQGLFLRERYSH-FLG-PTY--SPDIFYLQCTAVDRTKMSAMLEAAALWKPNE-K-QS-FKPDL-PWQPVTL-FYQP-RSEDTLMLI--WDTCP----KYTKL-RQTV-SSLPE-VQKVQEDNKQLYKKLTNLTGMVIS-S----P-ADVGSLYSTLTAE---KHMKLTLPEWTN-DY-YP---DKLIPLTLYDLQLNVYNDPLKRLKG-----GPFLKKIVIDMLA---KK-D-NT--------L-KPQ-----ERKMFMYIGHDSSIVSLLDVMHVW--N-N--QMPNYNIMTMIE-LHEDS----CGW----NVQ------VFLRNTT-----E-RE---PYRLTIPG--C-T-TIC-PLEKFIHILK----PMI-PDN---W-E--EECKV-DG-D----YTLPPA---P----VP-----------------------------------------------------------------------------------------------------------------------------------------------------------------------------------------------------------
Osbi836AH  --------------------------------------------------------------------------------------------------------------------------------------------------------------------------------------------------------MLHI-----------------------------------------------------L-RL-------------------------------------------YLQ-L-------A-R--------T---V------------------------------------TNK------N---NHE---FRVE-L-VQ---V------LFRHGERTPREK------ELWPNDPYDI--SVYEPW-GLARLTN-------------QGKMREYRIGQVLRERYDK-FLG-DIY--RPSDVYAFSTDHDRTKTSLQLVLAGLYHPTP-A-QT-WNENL-LWVPIPV-HYMP-EKVDDLMKP---DTSS----VYLDA-LDKV-RNSEE-VLKKVLVYKDLFKFLSEKTGINIT-K----T-NQVYEIYNLLVAQ---KAMNFPSPDWCT-DE-IL---KKLQEIVKLEYEIRSYTPQLKRLNG-----GPLIKRFIENIKI---NE-G-RD-----------T------PRKIYLYGGHEVNIAGVAKALNFS--E-P--EIPAYGSAIIVEKLSNAN----GEI----YIR------MLLWTGV-----T-EE---LIPYKLAG--C-E-EIC-PIDRYLSIVK----DII-PSD---E-E--ANHKW-NL-I----SKEELQ---K----LYEEK-----------INFN-----------------------------------------------------------------------------------------------------------------------------------------------------------------------------------------
Osli258PRa  -------------------------------------------------------------------------------------------------------------------------------------------------------------MN---------------------------------R--------NLF-----------------------------------------------------N-AVL------------------------------------------AFC-I-------I-S--------LS---------------------------------------YAR------D---TIE---GTIV-F-AN---I------LYRHGDRTPM--------RPYLNDPYSN--ESLWPV-PFGQLTN-------------LGKYQHLLLGHWVRKRYLH-LLS-NLY--SPYDIYIQSTDTDRTLMSAEAHLAGLYPPIG-N-QV-WNS-I-KWMPIPV-HTVP-EDKDSILAA--RKYCP----RYDHE-LEKV-LNSPE-LKRIQKENKRLYQYLTEKTGNKIS-S----L-RSIEHLYDTLFVE---NLYNKTLPEWTK-SV-FP---DKLKSLAAKSFTVSAYNKILQRLKS-----GSLLGEMIEHMEK---KS-K-NA--------L-VP------DRKIWMYSGHDETLANMLMTLNVF--D-P--HCPPYTAMILLE-LRVNLK---NQY----FVT------VSYKNSS-------EE---PTLLTLPG--C-I-AFC-PLNQFIALTK----DVV-PVN---W-E--KECAV-EW-D----KLGYNI---N----TTAVI-----------AILT------------SSILML-------------------VLLVLSIIGFIYWH------YKREHNQYYLRLTTDPI---------------------------------------------------------------------------------------------------------------
Osli258PRb  -------------------------------------------------------------------------------------------------------------------------------------------------------------MI---------------------------------I-------PKL------------------------------------------------------L-LFL------------------------------------------ATI-S-------F-T--------LE--SPVQIKSP--------------------ERSDDK---DHE------K---AKS---NTLR-L-VT---I------VMRHGDRAPQ--------DTYPNDPYVN--NSMEPY-GWGQLTN-------------EGRRNQYNQGLFLRERYSH-FLG-PTY--SPDIFYLQCTAVDRTKMSAMLEAAALWKPNE-K-QS-FKPDL-PWQPVTL-FYQP-RSEDTLMLI--WDTCP----KYTKL-RQTV-NSLPE-VQKVQEDNKQLYKKLTNLTGMVIS-N----P-ADVGSLYSTLTAE---KHMKLTLPEWTN-DY-YP---DKLIPLTLYDLQLNVYNDPLKRLKG-----GPFLKKIVIDMLA---KK-D-NT--------L-KPQ-----ERKMFMYIGHDSSIVSLLDVMHVW--N-N--QIPNYNIMTMIE-LHEDS----CGW----NVQ------VFLRNTT-----E-RE---PYRLTIPG--C-T-TIC-PLEKFIHILK----PMI-PDN---W-E--EECKV-DG-D----YTLPPA---P----VP-----------------------------------------------------------------------------------------------------------------------------------------------------------------------------------------------------------
Osli266AHa  --------------------------------------------------------------------------------------------------------------------------------------------------------------------------------------------------------------------------------------------------------------------MW------------------------------------------LLK-I-------I-I--------Y---L------------------------------------FYI------H---LSI---AELK-L-VQ---T------VFRHGHRTPTNG-----TTIYPNDPYVN--LTYEPD-EYGALTN-------------KGKMTAYKLGEYFRERYGE-FLG-PLY--SKQDIQFYSSDVDRVIMTTELVAAALYPPVG-E-QR-WNHHL-NWQPVPV-WPLQ--SHNNMYGA---IFCK----NFKQL-SSAI-QATDPDIKRYIEKNKDVYKYLSYYAGSNIT-Q------DKVFKLRQILFAE---RDIGLELPEWTK-LV-FP--NGKLDELAVFNILIQTRTTKLKQLSG-----GTWIKVLLENIDN---YL-N-KK--------D---------TKKAFMYGGHEMNIAFILAVLDNF--D-N--QIPHYCSTIIFE-LHEDN----NEY----YVQ------LFHKDK--------DD---VRTLKIPG--CDD-KMC-PLDTFRKVVE----PII-PED---V-V--ALCGN-GD-S----N--------------------------------------------------------------------------------------------------------------------------------------------------------------------------------------------------------------------------
Osli266AHc  -------------------------------------------------------------------------------------------------------------------------------------------------------------MK--------------------------------------------------------------------------------------------------T-TLY------------------------------------------VIC-L-------L----------R---A------------------------------------FAV------V---ECI---PELQ-L-LQ---I------VFAHKTYAPILGLIS---NNETNLPRRLT-YDHFTT-APISMPN-------------SGMLNMYNLGVHLRERYNE-FLG-DVY--KQETMKMQTADYPLSMMSGQLVNAGLWPPAE-I-QK-WNSDI-DWQPIPT-DYVS-MRKDTLLLG---MHCP----SFVSE-TRKI-LNSDQ-ARAMMKEYSTLFKLLSRNTGMKIQ-H----P-SEVALLYAVLETQ---ADLNQSLPYWAK-DI-FP--HGGMYNVSLLEQDLLSQTPLQRQLNG-----GTFLKEILTNSLL---YI-R-GK--------I-PK------ERKLMIYSGNERNIIGILKSLNLW--S-P--HIPNEAASVIFE-MYFDNE--TESH----GIK------INYYTGV-----E-DD---TIPLTIPN--C-T-EIC-PLKVFLNSVF----DVL-PEN---E-N--ILCHW-KK-I----DSHEQD---ELV--IIDNTIF------GRSATHE-----------LRMVLIS-------------------LLLIITLFIL------------------------------------------------------------------------------------------------------------------------------------------
Osli266AHd  M-----------------------------------------------------------------------------------------------------------------------------------------------------------SLF---------------------------------D-------RRM------------------------------------------------------M----------------------------------------------IIT-M-------L-F--------I---T------------------------------------VAM------V---NCD---LELQ-L-LH---V------VFRHGDKVPHRE-----YQNYPNDPYRD--YSYYPM-GSGDLTN-------------QGKLREYRIGTMLRERYDQ-YFG-PDY--WPEKIYARSTYIPRTQLSLQLVLAGLFPPSQ-K-QT-WNPHL-PWIPTSS-FFVP-YEADNLLFP---HHCP----RYREE-YDKF-LRQKN-TQELVSKYKNVMSYLSKHSGKTIN-T----T-SSVTYMYNLLKEQ---AAQNLSLPKWTE-TV-YP---TPMKEIIALDFKLRSYTRTLKRLNG-----GLLLRKMIEDIKT---YQ-Q-GK--------L-EPY-----DTKAFLFSAHEMNVAAVVRALDLD--E-P--AIPAYGATVILETLRDKK----GTY----YVR------ALLWTGV-----S-EQ---LIIQTIPG--C-A-ELC-PFDQFLGIVK----DVI-PKD---D-E--YRCHP-GE-K----LNKSEK---IEH--ANSSA-----------SNIV-----VGM--SWYSSVSI-------------------VFLAFLLAPGIIDT-------NR-----------------------------------------------------------------------------------------------------------------------------
Osli284AH  --------------------------------------------------------------------------------------------------------------------------------------------------------------------------------------------------------MLHI-----------------------------------------------------L-RL-------------------------------------------YLQ-L-------A-R--------T---V------------------------------------TNK------N---NNE---FRVE-L-VQ---V------LFRHGERTPREK------ELWPNDPYDI--SVYEPW-GLARLTN-------------QGKMREYRIGQMLRERYNK-FLG-DIY--RPSDVYAFSTDHDRTKTSLQLVLAGLYHPAP-A-QT-WNENL-LWIPIPV-HYMP-EKVDDLMKP---DTSS----VYLDA-LDKV-RNSEE-VLKKVLVYKDLFKFLSEKTGINIT-K----T-NQVYEIYNLLVAQ---KAMNFPSPDWCT-DE-IL---KKLQEIVKLEYEIRSYTPQLKRLNG-----GPLIKRFIENIKI---NE-G-RD-----------T------PRKIYLYGGHEVNIAGVAKALNFS--E-P--EIPAYGSAIIIEKLSNAN----GEI----YIR------MLLWTGV-----T-EE---LIPYKLAG--C-E-EIC-PIDKYLSIVK----DII-PSD---E-E--ANHKW-NL-I----SKEELQ---K----LYEEK-----------INFN-----------------------------------------------------------------------------------------------------------------------------------------------------------------------------------------
PBC28124  --------------------------------------------------------------------------------------------------------------------------------------------------------------------------------------------------------------------------------------------------------------------MS------------------------------------------VIA-I-------L-A--------M---V---------------------------------------------V---GVQ---AELK-Q-IN---V------IFRHGDRIPDEK-----NEMYPKDPYLY--YDFYPL-ERGELTN-------------SGKMREYQLGQFLRERYGD-FLG-DIY--TEESVSALSSFYDRTKMSLQLVLAALYPPNK-L-QQ-WNEDL-NWQPIAT-KYLR-RYEDNIFLP---EDCL----LFTIE-FDRV-LESPR-GKYEFSKYDKLKKKLEEWTGKNIT-T----P-WDYYYIYHTLVAE---QSYGLTLPSWTN-NI-FP--RGELFDATVFTYNITNSTPLLKKLYG-----GPLLRIFTKHMLD---VV-S-GT--------Q-KK------KRKIYLFSGHESNIAAVLHALQLY--Y-P--HVPEYSSSIIME-LHNIE----GTH----YVK------IVYYLGI-----P-SE---ARELQLPG--C-E-VLC-PLYKYLQLIE----NVI-PSN---E-E--LICDK-RF-A----DESANN---L----SIEEL-----------DFVK-----------L-NLIRIA--GTENK---------------------------------------------------------------------------------------------------------------------------------------------------------------
Poca558PR  -------------------------------------------------------------------------------------------------------------------------------------------------------------MF---------------------------------A--------RSL-------------------------------------------------------IVF------------------------------------------TNL-A-------I-L--------CF---------------------------------------ANN------S---VDL---GTVI-F-AN---V------LYRHGDRTPI--------EFYPNDPYQN--ESLWPV-PFGQLTN-------------LGKNQHLHLGQWLRNRYSH-LLN-DEY--LPYDIYIRSTDVDRTLMSAEANLAGLYPPKG-N-QI-WNT-I-RWMPIPV-HTTP-ELEDNVLSG--KKYCP----KYLLE-RDKV-LQSPE-IKKINKENQHLYDYLTEKTGRNIN-T----L-KDVEHLYDTLYIE---NLYNKTLPKWTK-TI-FP---DKLKPLAEKYFTISAYNKILQRLKT-----GLLLGEMIDHMDK---KF-K-NA--------L-IP------DRKVWVYSAHDETVANMLMTLNLF--D-P--HCPPYTATILIE-LRINSK---KEY----FVT------ISYKNTT-------EE---PNLLTLSG--C-D-ALC-PLDKFIELTK----DTI-PED---W-H--KECEV-EH-E----KSGYNI---D----LTAVV-----------AILT------------SSILML-------------------VSLVLLVIGVVYRH------YKRAHNQYYLRLTTDPI---------------------------------------------------------------------------------------------------------------
Poca568AH  M-------------------------------------------------------------------------------------------------------------------------------------------QETRSR--------SRFDT---------------------------------R-------TALI----------------------------------------------------VL-ILS------------------------------------------TLL-Y-------H-S--------Y---Y------------------------------------FIY------K---PNE---FSLE-L-VQ---V------LFRHGERAPLAK------EMYPNDPHHG--SSYEPW-GVAQLTN-------------EGKMREYSIGKMLRQRYND-FLG-DLY--HPKDVYARSTDIDRTKMSLQLVLAGLYPPSD-K-QN-WNPDL-PWLAIPT-HYAP-ERVDNLLRP---QACP----MYEEA-LEEV-RQLKE-IRDKSEVYTDVLKYLTNETGMNVK-T----L-TAAYEIFNLLAAQ---KAMNLTLPEWCT-EN-IY---KKMEDIVFLEYEIRSYTATLKRLTG-----GMLIRQFIENMNI---TRNK-RE-----------N------PRKIYLYSGHEINIAAFTRAHDIH--I-P--KLPSYGSTIIVEKLRNIE----GKL----FIK------MLLWTGV-----S-EQ---LITLKLKN--C-D-EIC-PIDTYLDIVK----DVI-PSD---D-D--INCYW-DT-I----SKEELK---N----LFVEK-----------IYLN-----------------------------------------------------------------------------------------------------------------------------------------------------------------------------------------
Poca569AH  -------------------------------------------------------------------------------------------------------------------------------------------------------------MH---------------------------------P----------N-----------------------------------------------------A----------------------------------------------FLI-V-------L-F--------Y---F------------------------------------VTL------V---NCD---LEVR-L-LH---V------LFRHGDKVPHRF-----YQNYPNDPYRD--YSYYPM-GDGDLTN-------------EGKMREYKIGRMLRERYDG-YFG-ADY--WPDKIYGLATDVPRTQLSIQLVLAGLFPPSE-K-QT-WNPHL-PWIPTWTPLSIP-SDMQTLLFP---HYCP----RYKEE-YARF-IAQDE-IQDMIKKYKNVFSYLTDHSGKIVN-T----T-TEVQYMYNLLKEE---ASQNLTLPKWTE-NV-FP---SPMKEITVLDFNLHSYTRTLKRLNG-----GMLLKRIIEDIEL---YK-K-GK--------L-TPA-----DRKAFLFSAHEVNVAALARTLGTN--E-P--LLPAYGSTIILETLRDKK----GTY----YIR------VLLWTGV-----T-EK---LIIQTIPG--C-N-ELC-PYNEFRNLMN----DVI-PTE---E-E--SSCRR-KD-H-------------NHY--HISSS-----------TAIT-----IDK--FTFCLLTF-------------------SYIILKSLK-------------------------------------------------------------------------------------------------------------------------------------------
Poca736LY  -------------------------------------------------------------------------------------------------------------------------------------------------------------MNT----------------------------SSS-L-------FAL------------------------------------------------------L-LTV------------------------------------------IKL-R-------L-T--------LE--SPITSDHV--------------------HKTNDAL--HNY------E---SNE---DTLR-L-VS---V------IMRHGERAPQ--------DTYPNDPYVS--DTMKPY-GWGQLTN-------------VGRVNQYNQGIYLRQRYNQ-FLG-QTY--NPDIFYLQCTSVDRTKMSAMLEAAGLWKPTE-E-QS-FKSDF-PWQPVTL-FYQR-RSEDTLMLI--WDTCP----KYGQT-RNMI-LRLPE-VQEVQNKNEQLYEELSNLTGMTIA-T----P-DDVSSLYSTLKAE---ETMNLTLPYWTK-KY-YP---DKLIPLTMYDFQLNTYNDMLKRLKG-----GPMIKKIIYDMLA---KK-E-RT--------L-HPE-----TRKMFMYVGHDSTVVTLLDVLHIW--N-N--QMPEYNIMIMIE-LHEDT----NGW----NVQ------IFLRNTT-----N-YE---PYPMTIPG--C-A-TIC-PINEFIQILK----PMI-PDN---W-E--EECKT-DG-D----YTLPPA---P----AP-----------------------------------------------------------------------------------------------------------------------------------------------------------------------------------------------------------
Podo004AH  -------------------------------------------------------------------------------------------------------------------------------------------------------------MH---------------------------------L----------N-----------------------------------------------------A----------------------------------------------FLI-V-------L-F--------Y---F------------------------------------VTS------V---NCN---LEVR-L-LH---V------LFRHGDKVPHRF-----YQNYPNDPYRD--YSYYPM-GDGDLTN-------------EGKMREYKIGRMLRERYDG-YFG-ADY--WPDKIYGLATDVPRTQLSIQLVLAGLFPPSE-K-QT-WNPHL-PWIPTWTPLSIP-SDMQNLLYP---HYCP----RYKEE-YARF-IAQDE-IQDMIKKYKNVFSYLTDHSGKVIN-T----T-TGVQFMYNLLKEE---AAQNLTLPKWTE-NV-FP---SPMKEITVLDFNLHSYTRTLKRLNG-----GMLLKKIIEDIEL---YQ-K-GK--------L-TPA-----DRKAFLFSAHEVNVAALARALGTN--E-P--LLPAYGSTIILETLRDKK----GTY----YIR------VLLWTGV-----S-EK---LIIQTIPG--C-N-ELC-PYNEFRKLMN----DVI-PTE---E-E--SSCRR-KD-H-------------HHY--HISSS-----------TKNT-----VDK--FVFCLLTI-------------------SYVILESLT-------------------------------------------------------------------------------------------------------------------------------------------
Podo015AHb  -------------------------------------------------------------------------------------------------------------------------------------------------------------MI-----------------------------------------------------------------------------------------------------------------------------------------------------S-------L---------------------------------------------------ENY------R---TSI---ALYK-Q-HH---V-----RIYMNNQYVPYEDAIN---NNITILLNNSS-YDYINS-MTKDIPK-------------VSKLNMYNLGTYLRERYDK-FLG-NVY--SKKIMKIRTTEFPLSQISAELVNAALWPPSE-L-QK-WNDDL-NWQPIPF-EYTK-VENDTLLLG---TYCP----RFKIE---EF-KAEEY-MDKIILHHKPLFDYLSNHTGMKMT-K----P-SDVEFLYNVLKTK---NAYNLSIPFWAI-DT-FP--DGEMYNVTLLQYDLLSMTTVQRQLNG-----GTFLKEITLNALK---YS-Q-GI--------I-TN------DMKMMMYSGDVRNIIGILKAMNLW--S-P--HIPSEASSLIFE-LYFNNV--TSTY----GIM------INYYTGI-----H-EE---NVILTLPG--C-S-VIC-PLNVFSQIIF----DSI-PID---E-N--SLCKW-TN-D----LSYINI---NSK---------------TNTANLN-----------CNQLI-------------------------------------------------------------------------------------------------------------------------------------------------------------------------
Podo039AH  M-------------------------------------------------------------------------------------------------------------------------------------------QETRSR--------SRLDT---------------------------------R-------TALI----------------------------------------------------VL-ILA------------------------------------------TLL-Y-------H-S--------Y---Y------------------------------------FIS------K---PNE---YRLE-L-VQ---V------LFRHGERAPLAK------EMYPKDPHQG--SSYEPW-GVAQLTN-------------EGKMREYSIGKMLRQRYND-FLG-DLY--HPKDVYARSTDIDRTKMSLQLVLAGLYPPSN-K-QN-WNSNL-PWLAIPT-HYAP-ERVDNLLRP---QACP----MYEEA-LEEV-RQLKE-IRDKSEAYTDVLKYLTNNTGMNVK-T----L-TAAYEIFNLLTAQ---KAMNLTLPEWCT-EN-IY---TKMEDIVFLEYEIRSYTATLKRLTG-----GMLIRQFIENMNI---NE-E-RT-----------N------PRKIYLYSGHEINIAAFTRAHDIH--I-P--KLPSYGSTIIVEKLRNAE----GKL----FIK------MLLWTGV-----S-EQ---LITLKLKN--C-D-EIC-PIDTYLDIVK----DVI-PSD---D-D--INCYW-DR-I----TKEELK---N----LFVEK-----------IYLN-----------------------------------------------------------------------------------------------------------------------------------------------------------------------------------------
Podo040AH  -------------------------------------------------------------------------------------------------------------------------------------------------------------MNT----------------------------SSL-F-------ALL------------------------------------------------------L-LTV------------------------------------------IKL-R-------L-T--------LE--SPITSDHV--------------------HKANDAL--HNY------K---SNE---DTLR-L-IS---V------IMRHGERAPQ--------DTYPNDPYVS--DTMKPY-GWGQLTN-------------VGRVNQYNQGIYLRQRYNR-FLG-ETY--SPDIFHLQCTSVDRTKMSAMLEAAGLWKPTE-E-QS-FKADF-PWQPVTL-FYQR-RSEDTLMLI--WDTCP----KYAQA-RNKI-LQLPE-VQDVQNKNEQLYEELSNLTGMTIA-T----P-EDVSSLYSTLKAE---ETMNLTLPDWTK-KY-YP---DKLIPFTLYDFQLNTYNDMLKRLKG-----GPMLKKILYDMLA---KK-E-KT--------L-HPE-----TRKMFMYVGHDSTVVTLLDVLHIW--N-N--QMPEYNIMIMIE-LHEDA----NGW----NVQ------IFLRNTT-----N-YE---PYPMTIPG--C-D-TIC-PIDEFIQILK----PMI-PDN---W-E--EECKT-DG-D----YIMPPA---P----AP-----------------------------------------------------------------------------------------------------------------------------------------------------------------------------------------------------------
Podo075PR  -------------------------------------------------------------------------------------------------------------------------------------------------------------MF---------------------------------A--------RLL-------------------------------------------------------IVF------------------------------------------TNL-V-------I-L--------CS---------------------------------------ANN------S---VDL---GTVI-F-AN---V------LYRHGDRTPI--------ELYPNDPYKN--ESLWPV-PFGQLTN-------------LGKNQHLHLGQWLRNRYSH-LLN-DEY--LPNDIYIRSTDVDRTLMSAEANLAGLYPPKG-N-QI-WNT-I-RWMPIPV-HTTP-ELEDNVLSG--KKYCP----KYLLE-RDKV-LQSPE-IKKINKENKHLYDYLTEKTGTNIN-T----L-KDIEHLYDMLYIE---NLYNKTLPEWTK-TV-FP---NKLKPLAEKFFTISAYNKILQRLKI-----GLLLGEMIDHMDK---KS-K-NA--------L-IP------DRKVWVYSAHDETVANMLMTLNLF--D-P--HCPPYTATILIE-LRLNSK---KEY----FVT------ISYKNTT-------EE---PNLLSLSG--C-G-ALC-PLNKFIELTK----DVI-PKD---W-Y--KECTV-KH-E----KSAYNV---E----VTTVI-----------AILS------------SSILML-------------------VSLILLVIGVVYRY------YKRAHNQYYLRLTTDPI---------------------------------------------------------------------------------------------------------------
Q5BLY5  --------------------------------------------------------------------------------------------------------------------------------------------------------------------------------------------------------------------------------------------------------------------MS------------------------------------------VIA-I-------L-A--------M---V---------------------------------------------V---GVQ---AELK-Q-IN---V------IFRHGDRIPDEK-----NEMYPKDPYLY--YDFYPL-ERGELTN-------------SGKMREYQLGQFLRERYGD-FLG-DIY--TEESVSALSSFYDRTKMSLQLVLAALYPPNK-L-QQ-WNEDL-NWQPIAT-KYLR-RYEDNIFLP---EDCL----LFTIE-LDRV-LESPR-GKYEFSKYDKLKKKLEEWTGKNIT-T----P-WDYYYIYHTLVAE---QSYGLTLPSWTN-NI-FP--RGELFDATVFTYNITNSTPLLKKLYG-----GPLLRIFTKHMLD---VV-S-GT--------Q-KK------KRKIYLFSGHESNIASVLHALQLY--Y-P--HVPEYSSSIIME-LHNIE----GTH----YVK------IVYYLGI-----P-SE---ARELQLPG--C-E-VLC-PLYKYLQLIE----NVI-PSN---E-E--LICDK-RF-V----DESANN---L----SIEEL-----------DFVK-----------L-NLIRIA--GTENK---------------------------------------------------------------------------------------------------------------------------------------------------------------
Soin535AH  -------------------------------------------------------------------------------------------------------------------------------------------------------------MF---------------------------------L-------IQST-----------------------------------------------------I----------------------------------------------FTV-F-------L-G--------S---L------------------------------------AVS------V---DPD---VELQ-L-LH---V------VLRHGDKVPQRE-----FQNYPNDPHRH--HSYYPI-GDGDLTN-------------QGKMREYKIGTMLRERYDQ-YFG-PDY--WPAKIYARSTDVPRTQLSLQLVLAGLFPPSE-K-QT-WNPHL-PWIPAWT-FFVP-YKTDNLLFP---HYCY----RYIEE-YQRF-LQLGS-GKEMVNKYKNVLEYLTDHTGKLVN-N----T-GAVAHLYNLLKEE---AAQNLTLPRWTQ-NV-FP---SPMKDILELDFKLRSYTKTLKRLNG-----GMLLRKMVDDVQA---HQ-E-GK--------L-IR------DRKAFLFGAHEVNVAALAYALGTN--E-P--TVPAYGATIILETLRDKK----GIY----YIR------VLLWTGV-----T-EQ---LKVQTIPG--C-A-EMC-PFDDFLGIVK----DIL-PSD---D-E--YYCRN-KT-------ESLKI---NAH--HRSSA-----------TCIA-----NNV--SWRYIFLT-------------------VLLAFTSKFV-----------QK-----------------------------------------------------------------------------------------------------------------------------
Soin537AH  -------------------------------------------------------------------------------------------------------------------------------------------------------------MA---------------------------------K-------FQRL-----------------------------------------------------I-NI-------------------------------------------TLI-F-------Y-S--------C---LTTSWTAKVIP-------------------SESK---VIH------A---EDD---SELL-L-VS---T------VFRHGDRTIDRS---S-RESYPNDPYNS--HNFYPV-GDGQLTN-------------DGKQRSYELGLLLRNKYNS-FLG-DVY--YPPYVYARCTEVIRTKMTLQLVLAALYPPID-K-QK-WNEKL-SWQPIDL-IYTP-IINDDLLFP---IVCS----TYREI-YRDY-LKNPK-VKEKIEEFKDLMAITSKHTGKSIT-N----L-TDLALLYNTLYAE---SNMNLTLPNWTH-DI-FP--KGALSNAVHLFLELLSY-DQLNNLNG-----GVLLNRVIDDMNK---VI-N-KS--------L-P-------DRKINLFSAHDINVAGLLHALNIS--K-Y--HIPEYTSSVIIE-LRKKD----EEY----FVK------VLHYLGI-----P-PT---ILQVQIPG--C-E-ILC-PYNKFVKLTE----SIT-VFK---Q-P--CHPTK-PK-R----ETSLST--I------------------------------------------------------------------------------------------------------------------------------------------------------------------------------------------------------------------
Soin538AHa  ---------------------------------------------------------------------------------------------------------------------------------------------MMLNC--------VSSCH---------------------------------R-------SMLL-----------------------------------------------------L-CLCYSAF--------CVFMTVAQYC--------------------EER-E-------H-D--------G---T------------------------------------SDK-T----R---QSE---LHLK-L-VQ---V------LMRHGERTPLLK------EMYPKDPYNV--SIYEPW-GLSQLTN-------------QGKLTEYRIGTMLRQRYDK-FLG-SIY--HPQDIYAVSTDIDRTKMSLQLMLAGLYPPDT-T-QL-WNPDL-PWLAIPT-HYTP-EKVDILFKS---YKCP----VYKAA-LAET-KKMEE-VRNKTVFYEDFYKFLSEKTESTIE-E--------LLNLYNLLTAQ---KNMNLTLPEWCT-DD-VY---QRIKDVVMLEYDILSYTTQLKRLNG-----GALIKKFINNINK---QS-S----------------------RKMYVYSAHDTNIAAFAKAQNIS--E-P--KIPDYGSTFLFEKLQDDS----GKL----FVR------IFFWTGI-----T-EK---LLPIKLTD--C-D-ETC-PLETYLKLVQ----DVI-PSE---I-E--MNCLW-DK-I----TREELL---K----MFDEK-----------LYFN-----------------------------------------------------------------------------------------------------------------------------------------------------------------------------------------
Soin538AHb  -------------------------------------------------------------------------------------------------------------------------------------------------------------MV-----------------------------SFR-I-------LD-----NY------------------------------------------------L-SVG------------------------------------------LVI-S-------L-N--------A----------------------------------------ILL------A---GAQ---PELK-L-VN---V------VFRHGDRTPDNN---G-YEMYPKDPYLK--YSFFPE-GLGQLTN-------------RGKMREYELGKVLRSRYQN-FLG-DLY--LPQLVMASSSDYDRTKMSLQLVLASLFPPIN-VRQQ-WNHAL-NWQPIPT-TYLP-RVDDNFFLP---DECP----QFLNE-YDRV-LNLPE-TKKRMSQFKDMMSKLTKLTGKKIE-K----P-LDMYYLYHTFVAE---SFMNLTLPEWAY-NY-FP--NGTLFDGIVAAYNIANYTPLLRRLYA-----GPVIRVILENMLA---IR-N-AD--------P-S-------KTKIHLYSGHETNIATLLHAFKVY--K-P--HVPEYSSAVILE-LLQQN----NQY----YVK------LLHYRGI-----P-SI---IDELTIPG--C-E-TLC-PFDKFSTLTR----NLI-PSD---E-E--LICDK-RQ-T----PDYANT---K----YPATL-----------ENMT-----------Y-DLIKLI--NLIDR---------------------------------------------------------------------------------------------------------------------------------------------------------------
Soin538AHc  -------------------------------------------------------------------------------------------------------------------------------------------------------------MV-----------------------------SCH-I-------FV-----TY------------------------------------------------L-SIA-------------------------------------------II-S-------L-N--------A----------------------------------------ILI------T---ASP---SELK-L-IN---V------VFRHGDRTPDNN---G-REMFPNDPYIN--YSFYPT-GLGQLTA-------------EGKKHEYRLGKFLRTRYND-FLG-SLY--TPNLVVARSSDFERTKMSLQLVLASLFPPKY-L-QR-WNPAL-NWQPIPM-SYTP-RIDDNIILA---DECP----QFLAE-YDRI-LSSPE-GQAKIGQFKELMGNLTKLTGKEIK-T----V-EDLYFLYQTFIAE---SSLGLPLPEWAY-DY-FP--YGQLFDGIVASYKLNNFTPLIRRLNA-----GPMIRTMTDNMIA---AQ-N-PT--------V-AP------KTKIYLYSAHETNIAGMLHALGVY--K-P--HVPEYSSAVIME-LQQIE----QEY----YVK------LVYYQGI-----P-PI---IKDLTIPG--C-D-TLC-PFDQFLDLME----DLI-PSD---E-E--MICDK-RQ-T----PSFAGT---E----YPIGL-----------QNLL-----------E-NLIKRS--AIEESATR------------------------------------------------------------------------------------------------------------------------------------------------------------
Soin538AHd  -----------------------------------------------------------------------------------------------------------------------------------------------------------------------------------------------------------------------------------------------------------------------------------------------------------------------------------------------------------------------------------------------M---PHLK-L-VQ---V------LFAHKLYAPWENDAEI---NETSIPETLS-YESFIS-AAINIPM-------------DSEIKLYNLGMYLRKAYDK-FLG-DIY--TPEITKTQTTEHTLSILSAQLVNTALWPPAT-D-QM-WIENF-HWQPIPN-DYLK-VKEDTLMLG---FLCP----NFISQ-INQV-LQTNE-TREILTWYQPLFDHLSKYTGRNIS-I----P-SDVALLYATLETMVSLANRNDMLPNWAT-DV-FP--DGSMYNVTLLEYDLLSMTPLQRQLNG-----GTLLGEIIGNSLK---YI-V-GD--------I-PK------ERKMMLYSGDARNIVGILKNLNLW--S-P--HIPNEAAALIFE-LYFDND--TNTY----GIK------LLYGHQR-----H-N-----------N--C-F-IAA-KLRGHMSTAD----FNK-RHY---R-S--NTSGL-AI---------------------------------------------------FMWLVY------------------------------------------------------------------------------------------------------------------------------------------------------------------------
Soin539LY  -------------------------------------------------------------------------------------------------------------------------------------------------------------MDR-------------ARGRISMGNCRTR------K-------LGVC---------------------------------------------------VSV-VVL----------------GTIIAC--------------------TML-A-------Y-T--------A---F------------------------------------ASP------V---AEH---DTLQ-Q-VV---F------LFRHGDRTPT--------ETYPKDPYVN--YD-WPG-GWGALTK-------------KGMRQLYNVGQWIRLKYGA-IIG-RKF--ENAATLVRSSYADRCVMSAQALLAGLFVPSP-E-DM-FLPDL-AWTPVPV-HSIP-RELDKLITV--KAPCP----TLEEA-LKQA-YIDED--KRSGAKMADYYKELTEHTGQNMS-T----I-TDVEFLYNTLEIE---EQHGLQLPAWTQ-NF-YN---NEMREIAARSLALFTDGPIQKRLRG-----GPLLKEILRHMEE---TK-S-GP--------K---------PKRSYFYSAHDITLINVLGAMGFT--N-E-LLKPDYGATLILE-LHLTNN--GADQ----EVK------ALYLNNT----KT-EN---AHPLVIPN--C-A-SPC-LLQNLKQAWH----QVI-PNN---W-D--AECKL-NH---------------------------------------------------------------------------------------------------------------------------------------------------------------------------------------------------------------------------------
Soin599PR  -------------------------------------------------------------------------------------------------------------------------------------------------------------MD---------------------------------TF-----LGTIL-----------------------------------------------------L-ALA------------------------------------------SIL-T-------T-S--------CSG--------------------------------------TAE------D---LDL---GTIV-F-AN---L------LYRHGDRTPI--------APYENDPYNK--ESSWPV-PYGELTN-------------IGKQQHLQLGRWLRQRYSG-FLS-DTY--TPYDIYVQSTDVDRTLGSAEANLAGLYPPEK-D-QV-WDNKI-QWMPIPV-HTVP-VKQDYVLKA--SKYCP----RYEYE-LKKL-LTSPE-MERIIKANSELFAYLTKNSGDKIA-S----F-KALEHLYDVLYIE---SLYNKTLPQWTK-SV-FP---EKMKPLAILSFMTGAYNTRLQRLKS-----GPLLKDIIDHMIK---KA-Q-NT--------L-QP------DRKMWMYSAHDETIGNMLMTLNIF--E-P--HCPPYAAILLIE-LRTNSK---NQY----FVT------ISYKNTT-------EE---PRLMTLPG--C-A-TLC-PLNDFINLTK----NVV-PEN---W-E--KECLM-SRYD----DIS-----------SSDVI-----------AILT------------SSTLML-------------------VLLILIIIGFMYWR------HKREHRQYYFRLAYNGYNDAM-----------------------------------------------------------------------------------------------------------
Soin819PR  -------------------------------------------------------------------------------------------------------------------------------------------------------------MIP----------------------------S-----------ATV------------------------------------------------------L-PLF------------------------------------------ALF-T-------L-S--------LG--IPMSSKVT--------------------DTEEDTAHIRHH------E---AKK---NTLR-L-VT---L------VIRHGERAPV--------DTYPNDPYIN--DSLKPY-GWGQLTN-------------KGRRNQYNQGLFLRKRYGS-FLG-SMY--NPDIFYLQSTAVDRTKMSGMVEAAALWKPSD-K-QS-FKPDL-PWQPVTL-FYQE-RQDDTFMLI--WNTCP----RYTQL-RSSA-NNLPE-IRKVHEDNKQLFAELSNFTGMSIM-T----A-DDVSSLYATLTAE---KEMNLVLPEWTK-NY-YP---DKLISLTLLELQLNTYDDEFRRLKG-----GPMLKKIIDDMQA---RK-E-AT--------L-QPK-----RRKMFMYIGHDSTIVTLLDTMHIW--Y-N--QIPYYNIMTMIE-LHEDE----GEW----SVQ------VFLRNTT-----A-RE---PFPMSIPG--C-T-VIC-PFDKFVEILK----PMI-PDN---W-E--EECKV-DS-N----YTTPSP---P----PP-----------------------------------------------------------------------------------------------------------------------------------------------------------------------------------------------------------
Soin879PR  -------------------------------------------------------------------------------------------------------------------------------------------------------------------------------------------------------------------------------------------------------------------MIV--------------------------------------------------------------------------------------------------------------------------------------------------------------------------------------WTHMVG-------------AGRKNQYNQGLFLRKRYNS-FLG-SMY--HPDIFYLQSTSRDRTKMSGMLEAAALWYPND-R-QT-FKVDL-PWQPVTL-SYQE-FEQDTLMLL--WYMCP----RYAQL-RSSV-NDMPE-IRKIHQDNKQLFAELSNFTGMPFT-T----V-DNVASFYDLLIAK---ESMNLALPAWTK-DY-YP---DKLKPLYLLGEQLYTYNDELRRLQG-----GIMLKKFIDNMQA---KK-K-GT--------L-LPK-----KRKMFMYLGHDITVVSLLNTMHIW--Y-D--QIPYYNIMVIIE-LHKHK----GKW----NVQ------IFLRNTT-----A-HE---PYPMTIPG--C-T-VAC-PLEKFVEILK----PLI-PDN---L-E--EECKIDDS-N----YKIPPP---P----YL-----------------------------------------------------------------------------------------------------------------------------------------------------------------------------------------------------------
TecaR21aU  -------------------------------------------------------------------------------------------------------------------------------------------------------------ML---------------------------------L-------DRM------------------------------------------------------V----------------------------------------------VVF-I-------L-I--------L---F------------------------------------VTM------V---NCN---LDLQ-L-LH---V------VFRHGEKVPQRD-----YQNYPNDPYRD--YSYYPM-GDGDLTN-------------QGKLREYKIGTMLRERYDR-YFG-PDY--WPEKIYARSTLIPRTQLSLQLVLAGLFPPSE-K-QT-WNPRL-PWIPTSS-FFEP-YETDNLLFP---HHCP----RYKEE-YRKF-LRQSK-AQDLVNKYKSVMNYLTERTGKAID-T----T-SAVTYLYNLLKEQ---AAQNLTLPEWTK-MV-YP---TPMKEIIALDFKLRSYTRTLKRLNG-----GLLIRKIVENIKM---YK-A-GK--------L-EPY-----DRKAFLFSAHEMNVAAVARALELD--E-P--IVPAYGATLILETLRDKK----GNY----YVR------VLFWTGV-----S-EQ---LMIETIPG--C-T-ELC-PLEDFFAIMK----DII-PSD---D-E--YYCHP-TE-N----MSNNSK-----K--VYSSG-----------SNLA-----VGE--TWYYLLSI-------------------FFFIISTVHTDIVNI------CR-----------------------------------------------------------------------------------------------------------------------------
TecaR21bU  MAKTPR---------------------------------------------------------------------------------------------------CP---ST----DKVA------------------EISLYERA-------SFRNMG----------------------------------------------------------------------------------------------------VAW------------------------------------------IFS-I-------M-V--------C---I------------------------------------IYC------Q---TSF---AEIK-L-VQ---T------VFRHGNRMPSG------INYYPNDPYIN--CTYEPA-GPGGLTN-------------VGKLALYKLGQYFRERYDQ-FLG-EIY--TSKDVWFRADEVERVIMSGQLVAAGLYPPNK-K-QR-WEPDL-NWQPIPV-WTLP-TSIDCLYNG---QFST----NFRAW-RNDV-ERTDAALIKFEKQHADVYRYLSKHTGGNVT-Q------SRTINLRQYLFAQ---KDIGLKLPKWTE-SV-FP--RGKLDKLAVHDIYIRTRTPQMKQLLA-----GMWIREWLSHIDD---HL-N-KN--------D---------TRKAFMYASHDLNIAYILVALDNF--D-D--EIPHYGSCLMFE-LHEEG----NEY----YVQ------VLYRNN--------GN---VRTLKFPN--CDG-KMC-PLEEFKKFVT----PVT-PTN---P-K--AICG-------------------------------------------------------------------------------------------------------------------------------------------------------------------------------------------------------------------------------------
TecaR21cU  ---------------------------------------------------------------------------------------------------------------------------------------------------------MT-NMI-----------------------------SFN-S-------AK-----SF------------------------------------------------S-SMY------------------------------------------TMF-A-------L-I--------A---I------------------------------------IGV------T---AIQ---AEIK-L-VN---V------IFRHGDRTPDAI---D-DEKYPNDPYLN--YSYYPM-GRGQLTN-------------SGKMREYTLGRFLRERYGD-FLG-ELY--IPEAISALSSDYDRTKMSLQLVLAGLYPPNDTM-QR-WNQNL-NWQPIPA-RYLR-RYEDNLFLP---EDCL----LFSVE-YNRV-LQSPE-GKQQLENYSGFMKQLTEWTGKNIS-T----A-WDLYYLYHTLMAE---SSYGFVLPNWTH-GI-FP--YGELWNATVFSYEIANSTPLLKRLYG-----GPFIRIATRHMLN---HI-S-GV--------KDDQ------GQKMNLFSGHESNVAAILFALGVY--Y-P--HVPEYSSSVILE-LHHID----NSW----YVK------VVYYLGI-----P-SK---GNELQLPN--C-D-TLC-PLDQFLQLIE----DVT-PSN---E-E--MICDK-GL-S----DAFVDK---K----TIEEL-----------DLLK-----------Y-NLIKTA--GVIESK--------------------------------------------------------------------------------------------------------------------------------------------------------------
TecaR21dU  -------------------------------------------------------------------------------------------------------------------------------------------------------------MK--------------------------------------------------------------------------------------------------A-VVS------------------------------------------TLS-I-------LCC--------I---V------------------------------------TKP------V---ECI---PELQ-L-VQ---I------IFAHKTYAPILELIN---SNDTDLPHSLS-YEHFNT-ASIGMPR-------------TGMLNMYNLGVHLRDVYDE-FFG-VVY--TCETMKMQTAEYPLSMISGQLVNAGLWPPAN-I-QQ-WSIDL-NWQPIPT-DYTP-AREDTLLLG---TQCP----SFTLE-MENV-LNMVQ-VRERLTHYSSLFDHVSRSTGIKFQ-R----P-SEMALLYAVLETK---ADLNQSLPRWAE-DI-FP--DGGMYNVSLLEYDLLWQTPLQKQLNG-----GTMLKEILANSLM---HI-D-GQ--------I-PE------ERKLMIYSGNERNIVGVLKGLNLW--S-P--HIPNEAASVIFE-LYFDNE--TQGH----GVK------INYYTGV-----D-GI---TIPLRMPN--C-T-EIC-PIKTFLYSIL----DTL-PEN---A-E--RLCNW-EK-I----DLSNKP---V----GLNNTIY------SGSVWHT-----------SRSIVLA-------------------ILLTISLLNDSC----------------------------------------------------------------------------------------------------------------------------------------
TecaR21eU  -------------------------------------------------------------------------------------------------------------------------------------------------------------MS---------------------------------R-------VKLI-----------------------------------------------------L-TI-------------------------------------------IIL-M-------L-G--------L---L------------------------------------FQL------T---NTE---LNLE-L-VQ---V------LFRHGDRTPRQK------EISSMDHHDT--TIYEPW-GLAQLTN-------------EGKMREYRIGTMLRERYDE-FLG-SIY--HPTDVYAYSSDHDRTKMSLQLVLAGLYRPAP-L-QM-WNENL-PWMPIPT-FYMP-EKIDDLLKP---DLSP----LYINA-VNEV-RNTED-ILQKMSSYRDVLKLLSENSGLNIT-T----S-NVAYEIYNQFAAR---KAVNHSLPKWCT-DE-IY---KKLQEIVNIEYEIRSYTPFLKRLNG-----GVIIKRFLDNIKV---NE-E-RD-----------K------PRKIYLYSGHEVNIAAIVRALNLT--E-P--KLPPYGCAIIFEKLKDQN----GKT----FVR------MLFWNGI-----T-EE---LKSYKIHG--C-D-EIC-PIEKYLDIVK----DLL-PSD---E-E--VTHKW-DH-L----SKEELR---Q----LYEEI-----------PNFN-----------------------------------------------------------------------------------------------------------------------------------------------------------------------------------------
TecaR24aU  -------------------------------------------------------------------------------------------------------------------------------------------------------------MI---------------------------------V-------FKL------------------------------------------------------S-L-L------------------------------------------SVI-Y-------V-T--------LE--CPTLVQNV--------------------KISNDE---DNK------E---IED---DTLR-L-VT---V------VIRHGDRAPQ--------DTYPNDPYVN--NSMEPY-GWGQLTN-------------EGRRNQYNQGLFLRERYNN-FLG-LIY--SPNIFYLQSTALDRTKMSAMLEAAALWKPTE-K-QS-FKRDL-AWQPVTL-FYQP-YSEDTLMTI--WDTCP----KYTKL-RHAV-MNLSQ-VQQIQDKNKHLYEELTNLTGMMIS-T----P-GDVNSLYGTLIAE---EYMNLTLPEWTK-HY-YP---DKLIPLTLYDFQLNGYNDELKRLKG-----GPFLKKIITDMIT---KK-D-NT--------L-KPE-----ERKMFMYIGHDSTIVTLMDVMHVW--N-N--QMPYYNIMVMIE-LHEKN----DEW----TVQ------MFLRNTT-----K-HG---PYPLTVPG--C-S-TIC-PLEKFIQILK----PMI-PDN---W-D--KECKV-DG-D----YIPPPA---P----LP-----------------------------------------------------------------------------------------------------------------------------------------------------------------------------------------------------------
TecaR24bU  -------------------------------------------------------------------------------------------------------------------------------------------------------------MK---------------------------------K--------NLF-----------------------------------------------------VLIIV------------------------------------------VFF-I-------T-D--------LL---------------------------------------HAE------D---IDF---GTVV-F-AN---V------LYRHGDRTPI--------RTYPNDPYNN--ESTWPV-PYGQLTN-------------IGKNQHLLLGRWIRKRYSH-LLS-DLY--SPYDIYIQSTDVDRTLMSAESQLAGLYPPVG-K-QI-WNN-I-KWMPIPV-HTIP-EDKDNILAA--KKYCP----RYDYE-LEKV-LNSPE-IQKINKENKRLYAYLTEKTGNKIS-S----L-RSVEQLYDILFIE---NLYNKTLPEWTK-SV-YP---DKLKLIAIKSFTTSAYNKILQRLKS-----GSLLGEMINHMEK---KS-K-NA--------L-VP------DRKVWMYSAHDETIANVLMTLNVF--E-P--HCPPYTATILIE-LRVNLK---DQY----FVT------ISYKNTS-------ME---PQFLTLPG--C-I-TMC-PLNQFITLTK----DVI-PIN---W-E--KECVI-GW-E----QLRHNM---N----TTAII-----------AILT------------SSILIL-------------------VLIVLSIIGFIYWH------YKREHNQYYSRLTTDPI---------------------------------------------------------------------------------------------------------------
Tecac40aU  -------------------------------------------------------------------------------------------------------------------------------------------------------------MSE-------------HVRQRPSHNRRLN------N-------MNIR---------------------------------------------------VTV-LAL----------------VVIIGS--------------------ILF-A-------Y-A--------A---FAST---------------------------------VDP------T---DDQ---TSLR-Q-VI---L------VFRHGDRTPT--------STYPNDPYRD--HN-WQG-GWGALTK-------------EGMSRMYNIGQWIRNEYGS-VIG-NKY--ESDSSLTESSYADRCIMSAQVLLAALYPPTT-E-EI-FVPGL-IWRPVPV-HYTP-RHLDKIIAV--KAPCP----RLERA-LKEA-YANES--IRPGTPSPKYYEELSKYTGENIS-T----I-TDVEFLYNTLEIE---ELNGLKLPEWTS-KY-YN---WQMREIAARSLAIFTSNTLQQRLRG-----GPLLKEISKHLQA---FN-D-GQ--------D---------TRRAYLYSAHDITLVNLLRTMGFT--N-E-CFKPDYGSTIIFE-LHAASN--SANT----EIK------LKYLNNT----EP-IA---SHYISVPK--C-G-TPC-LLRTLTKLWE----NVL-PSD---W-D--AECLL-A----------------------------------------------------------------------------------------------------------------------------------------------------------------------------------------------------------------------------------
Tecac40bU  -------------------------------------------------------------------------------------------------------------------------------------------------------------MI---------------------------------C-------VQVY-----------------------------------------------------I-Q--------------------------------------------VFL-F-------L-N--------L---F------------------------------------LHW------T---EAQ---YELE-L-VQ---V------IFRHGDRTPNKA------EIYPKLPYN---PIYDTL-GHGQLTQ-------------KGKIRELLLGAMLRKRYST-FLG-RSY--KYGNVYAYSSDVDRTKMSLQLVLAGIYPPTL-S-DV---GHI-ELSPIAT-QNVP-ILIDNLLFP---TRCP----VHEKE-YRRI-KNSIL-VQANIIKNKKLFDYLEEHTGVNMT-VN--PI-FSIYKLHHFLKSQ---ESMGITFPEWAT-KE-VQ---KEMIPIVELEYEIQSYNMLMKRING-----GHLVKEFIKNMNA---KV-N-QT------------------SPKIYVYSGHEVNIAAFAKAHNFI--E-P--KIPSFGSAIIVEKLRDST----GKH----FVQ------ILLWNG--------EK---LEPYTMHW--C-G-QIC-PYEMYVKLMQ----HVI-PSD---K-E--SNCLW-ND-V----STDKIR---Y----YYTVK-----------IDL------------------------------------------------------------------------------------------------------------------------------------------------------------------------------------------
Tecac40cU  -------------------------------------------------------------------------------------------------------------------------------------------------------------MR---------------------------------I-------KEIH-------------------------------------------------------KI-------------------------------------------IRI-I-------L-Q--------------------------------------------------------------------RIIS-S-KY---S------VFRHGDRTPSKA------ELYPKLPYN---PIYETL-GYGQLTD-------------KGKIREFRLGTMLRQKYST-FFG-GSH--KYGSVYAYSTDVDRTKMSLQLVLAGIYPPTL-T-DT---GRI-ELSPIPA-YYEP-LIVDNKLNA---ESCQ----RFKQE-YYRI-KATPT-IVATISKNEKLFKYIEENTGINMT-VD--PI-ASTYGLYHFLTTQ---ESMNITLPEWAT-KE-VQ---EKMIPIVELEYQVRSYNALMKRLNG-----GHLVQEFIKNMNA---KV-N-QT------------------SPKIYVYSGHEINIAAFAKAHGFT--E-P--KIPNFGSAIIVEKLQNSS----GKH----FVQ------IYLWTGV-----T-QE---LKSYKLSK--C-N-EKC-PYDKYITLME----HVI-PLE---E-D--INCSW-NN-A----SLDQLH---Q----YYSTK-----------IEI------------------------------------------------------------------------------------------------------------------------------------------------------------------------------------------
Waau149AH  ----------------------------------------------------------------------------------------------------------------------------------------------------------------------------------------------------------------------------------------------------------------------------------------------------------------------------------------------------------------------------------------------------YIR-FSCS---Q------IIRHGDRAPV--------DTYPNDPHIN--GSMEPN-GWGQLTN-------------EGRRNQYDQGLFLRKRYDS-FLG-PTY--HPDIFYLQTTSVDRTKMSGLLEAAALWKPNK-K-QT-FKSDL-PWQPVTL-FYQE-RQDDTLMLV--WDTCP----RYTQL-RSSA-NDLPE-VCKMHEDNKQLFAELSNFTGMPIT-T----V-DDVSSLYATLSAE---EHMNLTLPEWTK-NY-YP---DKLIPLTLFELKLNTYSDEFRRLKG-----GPMLKKITDEMLM---KK-KLGT--------L-QPE-----KRKMFMYIGHDSTIVTLLDTMHIW--Y-N--QMPYYNIMTMIE-LHEDE----GKW----NVQ------ASINFLQ-----A-FDFGQEF--------------------------------------------------------------------------------------------------------------------------------------------------------------------------------------------------------------------------------------------------------------------------------------
Waau295TE  -----------------------------------------------------------------------------------------------------------------------------------------------------------------------------------------------------------------------------------------------------------------------------------------------------------------------------------------------------------------------------------------------------------------------MRHGDRAPL--------DTYPNDLYVN--YTMGPN-GWGQLTN-------------EGKRHQYNQGLFLRKRYDN-FLG-STY--HPDILHLQSTNVDRTKMSGLLEAAGLWKPNE-K-QT-FKSDL-PWQPVTL-FYQE-RQDDTLMLV--WNTCP----RYTQL-RSSV-YDLPE-VQKVHEDNKQLFAELSNFTGMPIR-T----F-EDVTSLYGTLSAE---ESMNLTLPKWVK-DY-YP---DKLLPLALYGLQLNTYNDEFRRLNG-----GPMLKKFTDDMLA---KK-G-GT--------L-KPE-----RRKMFMYSGHDITVVALLDTMHIW--H-N--QEPHFNIMTIIE-LHEDK----GEW----NVQ------VFLRNTT-----S-HE---PYPMIIPG--C-T-IKC-PLDKFVEILK----PMI-PEN---W-K--EECKV-DG-N----FTTPTP---P----SP-----------------------------------------------------------------------------------------------------------------------------------------------------------------------------------------------------------
Waau562PR  -------------------------------------------------------------------------------------------------------------------------------------------------------------MD---------------------------------T-------GAPF-----------------------------------------------------L-VLA------------------------------------------SFL-A-------A-S--------CS---------------------------------------GAG------D---LDL---GTIV-F-AN---I------LYRHGDRTPI--------APYKNDPYRN--ESLWPV-PFGQLTS-------------IGKHQHLLLGRWLRKRYAN-ILS-DLY--TPYEIYVRSTDVDRTLMSAEANLAGLYPPVQ-T-QV-WDDKI-RWMPIPV-HTTP-GEQDHVLLA--NKYCP----RYQYE-LEKL-LTSPE-MEGIRKANAKLFAYLTEHSGDDVS-S----F-KEVEHLYDNLHIE---TLYNKTLPQWTK-SV-YP---EKLKPLAVLSFMTGAYNEILKKLKS-----GPLLKQMIDHMAL---KA-Q-RT--------L-RP------DRKLWIYSAHDQTIGNLLMTLDLY--E-P--HTPPYAATVLIE-LRTNSE---NQY----FVT------ISYKNTT-------EE---PLLMTLPG--C-A-PMC-PLNDFINLTK----NVV-PED---W-E--RECLI-DR-N----EIS-----------SSDVI-----------AILT------------SSILML-------------------ILLVLIIIGFMYWR------HKREHRQYYYRLAYNGYNDAI-----------------------------------------------------------------------------------------------------------
Waau691AH  -------------------------------------------------------------------------------------------------------------------------------------------------------------MA---------------------------------N-------FQRL-----------------------------------------------------V-SI-------------------------------------------ALI-L-------Y-S--------C---LITTLRTSEVS---------------------VI---KPT------K---QKA---ETLR-L-VN---A------VFRHGDRIIDRS---I-QESYPHDPYKS--QNFYPD-GDGQLTK-------------DGKKRAYELGLALRDRYSN-FLG-NVY--YPPDVYARSTWITRSKMTLQLVLAGLYPPIVDV-QK-WNSKL-LWQPTDM-IYFP-PNCDQLMFP---IACS----EYRDT-LQEL-LQSSE-VKKKTEEYNDLMKILSNHTGHNIT-D----L-LGLTRLHATLYIE---TFMGLRLPEWTH-NV-YP--GGKLLNASLAFFKILNH-ERLNNLNG-----GILLTRIIDDMNE---VI-N-GS--------T---------KQKINLFSGHDINVAALLYTLNLDIIK-H--QMPEYTSTVLVE-LHEKN----KKY----FVK------VLYYLGI-----P-SK---TLELSIPG--C-E-VLC-PYDKFIKLTK----KST-QLR---S-S--KTLKN-PC-D----PMASEK---K----ATDPPL----------TPFNT----------------------------------------------------------------------------------------------------------------------------------------------------------------------------------------
Waau789AH  M---------------------------------------------------------------------------------------------------------------------------------------------------------RCKKT---------------------------------R-------RALA-----------------------------------------------------A----------------------------------------------RVI-R-------R-C--------G---IRCREKFSREI------K------------------KLRE------S---DPS---CERQ---------------VLRHGDKVPHRE-----FQNYPNDPHRN--HSYYPM-GNGDLTN-------------QGKMREYKIGTMLRERYDQ-YFG-PDY--WPAKIYARSTDAPRTQLSLQLVLAGLFPPSE-R-QT-WNPHL-PWIPTWT-FFVP-YKTDNLLFP---HYCY----RYKEE-YQRF-LQLDS-VKKLINKYKNVMDYLTDHTGKLIN-T----T-DAVTFLYNLLKEE---ADQNLTLPRWTQ-NV-FP---SPMNEIIELDFKLRSYTKTLKRLNG-----GVLLRKIVDDIQD---HQ-A-GK--------A-SP------DRKAFLFGSHEFNIAALIYALGTN--E-P--TVPAYGATIILETLRDKK----GIY----YVR------VLLWTGV-----T-EQ---LKVQTIPG--C-A-EIC-PFEDFLGIVK----DIL-PND---D-E--YYCRR-EK-T----MEDFKP---NAH--HRSSA-----------TCIA-----DFG--SWWYIFLT-------------------VFLAFTSKFV-----------QK-----------------------------------------------------------------------------------------------------------------------------
Waau833LY  -------------------------------------------------------------------------------------------------------------------------------------------------------------MDW-------------ARGRTSTGNCRTR------K-------LGVC---------------------------------------------------VSV-VML----------------GTFIAC--------------------MML-A-------Y-T--------A---F------------------------------------ASP-V----T---GER---DTLQ-Q-VV---F------LFRHGDRTPT--------ETYPKDPYIN--YD-WPG-GWGALTK-------------KGMHQLYNVGRWIRLKYGA-VIG-RKF--VSADMLVRSSYADRCVMSAQALLAGLFVPGP-E-DM-FVPGL-AWIPVPV-HSIP-RELDKLITV--KAPCP----RLEEA-LKQA-YIEEA--RRSGEKMAEYYKELTEHTGQNMS-T----I-TDVEFLYNTLEIE---EENGLKLPPWTR-KFYYN---KEMREIAARSLTIFTDSTTQQRLRG-----GPLLKEILRNMEE---SK-S-GP--------K---------LKRSYFYSAHDITIVNVMRTMGFT--N-E-LFKPDYGATLILE-LHQASN--GAGQ----EVK------ALYYNNT----KT-EN---AHRLEIPN--C-A-SPC-LLQNLKQVWH----EVI-PND---W-D--AECKM------------------------------------------------------------------------------------------------------------------------------------------------------------------------------------------------------------------------------------
Waau857AHc  -----------------------------------------------------------------------------------------------------------------------------------------------MNR--------ATILQ---------------------------------T-------SLLL-----------------------------------------------------L--------------------------------------------------S-------L----------I---F------------------------------------VSL------G--QCDE---FHLE-L-VQ---V------LMRHGERTPALR------EMYPKDLYNI--SVYEPWGGLGQLTN-------------QGKRTEYRIGTILRQRYDH-FLG-SIY--YPQDIYAVSTNHDRTKMSLQLMLAGLYPPDL-T-QL-WNPDL-PWLAIPT-YYTP-ERVDILLKP---YKCP----AYRAA-FAEI-KKTKE-VRDKLAVYEDFYKFLSEKTGLNLE-E--------LLTLYNMLTAQ---KNMNLTLPEWCT-DD-VY---QRIQDVAVLEYEIRSYTTQLKRING-----GMLIRRFIDNMNK---NE-K-SL-----------K------PRKMYVYSGHELNIAAFAKAHNIS--K-P--KLPDYGSAFLFEKLRDDS----GKL----YIR------IFLWTGT-----T-EK---LITIKLTD--C-D-ETC-PLETYLELVR----DVI-PSD---K-E--ITCLW-DD-I----SREELL---D----LFAER-----------LNLN-----------------------------------------------------------------------------------------------------------------------------------------------------------------------------------------
001605452  -------------------------------------------------------------------------------------------------------------------------------------------------------------MEW----------------------------TTSGK-------LL-----AY-----------------------------------------------WV----------------------------------------------LLI-G-------S-G--------SI--L------------------------------------TLE------A---ADQ---PQLK-L-VS---V------VFRHGDRAPDPV------EMFPKDPYYK--YSFYPV-GLSGLTN-------------EGKLREYQLGKLLRKQYND-LLG-DVY--LPDSVLARSTDYKRTKMSLQLVLAALYPPKG-L-QV-WNKQL-NWQPIPM-TYET-PDRDWLMIP---EECP----EYLEE-RKKT-ESLPE-IQAKIESIQGFLKNLTELTGKNFT-I----P-NDIYNLYHILIAE---SYMGLAIPQWTR-GI-FP--HGKLLDGINLEYEMFSYSEAQRRLNG-----GKLLFNILEEMVA---IK-E-GR--------S-DK------TRKMQLYSGHETNVAAVLQTLGIY--K-P--HVPEYTSAVIVE-LYELN----ARY----FVK------VFYYLGI-----P-ST---LVVQKIPG--C-E-VLC-PLDKFLDLLK----NVI-PSK---D-E--LACDK-TK-K----STN------------------------------------------------------------------------------------------------------------------------------------------------------------------------------------------------------------------------
003486583  ---------------------------------------------------------------------------------------------------------------------------------------------------------MN-NMV-----------------------------SFN-Y-------LK-----NF------------------------------------------------V-SIY------------------------------------------MVV-A-------L-A--------A---I------------------------------------IGI------T---TVQ---AELK-L-VN---V------LFRHGDRTPDAT---N-DEKYPNDPYLN--NPFYPM-GRGQLTN-------------NGKMREYVLGQFLRQRYDH-FLG-DVY--RSEAVSAISSDYDRTKMSLQLVLAGLFPPSN-L-QR-WNHDL-NWQPIPA-KYLR-RYEDNLFLP---EDCL----LFTIE-YNRV-LQSPA-GKQEIGKYSKLMRQLTEWTGKNIS-T----P-WDMYYIYHTLMAE---SSLGLTLPEWSH-AI-FP--NGELLNATIFSYNIANSTPLLKRLYG-----GPFLRIVTRHMLN---HV-T-GA--------Q-NR------ERKINLFSGHESNVAAVLHALGVF--Y-P--HVPEYSSSVILE-LHQNN----NAY----YVK------VLNYLGI-----P-SE---AKELQLPG--C-E-ILC-PLDKYLQLIE----GVM-PSN---D-E--LICDK-GL-S----QAFVDR---K----SIEEL-----------SLLK-----------Y-NLIRTA--GIIESK--------------------------------------------------------------------------------------------------------------------------------------------------------------
003706108.2 MASISV--------------------------------------------------------------------------------------------------------------DG------LTIGTS-----VLLIACYTVEQRYRK-QYTR-KMM-----------------------------SPN----------------RT------------------------------------------------L-LMC------------------------------------------AII-G-------L-A--------V---I------------------------------------ICV------T---TVE---AELQ-L-VT---V------LFRHGDRTPDDT---D-NEKYPNDPYLN--SDFYPM-GRGQLTN-------------QGKRREYTLGKFLRMKYGR-FLG-DIY--TPDTANCLSSDYDRTKMSLQLVLAGLFPPNK-E-QK-WNAML-NWQPIPA-NYVR-RFEDNFFLG---EECP----MYLNE-YDKV-LRSVQ-GQQGLSRYSEFMKNLTAWTGKNIT-T----P-WDMYYMYHTLMAE---YSLGLTLPDWAY-TV-FP--NGELWNGTVYAYDAACATTLLQRLSG-----GPYLRDVTKIMLN---VI-T-GK--------P-GN------EKKIHLYSGHESNIAAVMHCLQVY--Y-P--HVPEYSSALILE-LHKIE----YDY----YVK------VINYLGI-----P-SK---GVELQLPG--C-D-KLC-PFDTYLELIE----DVL-PSD---D-E--LICDK-GL-T----NDYANT---R----SENER-----------DSMK-----------Y-NLIRTA--RAYGNE--------------------------------------------------------------------------------------------------------------------------------------------------------------
008555397  -------------------------------------------------------------------------------------------------------------------------------------------------------------MNR--------------------------------R-------IE-----IL------------------------------------------------F-SII------------------------------------------VIV-N-------L-N--------S---F------------------------------------INS-ANQEPS---SSL---LKLQ-Y-VA---V------VFRHGDRTPDKT------EMFPNDPYKN--HDFSPV-GYGQLTN-------------EGKQRVYKLGQLLRTLYND-LLG-DLY--NPKNLIARSTDYPRTRMSLQVLLAGLFPPKE-S-QV-WNRNL-AWQPLVT-SYVA-RAEDSLLVP---ILCP----RYIAE-LEKV-KELPE-VKNKIDEFLPLMRNLALLTGKNIS-S----P-FDLLLLYNVLMAE---SSMGLPLDKWAM-EI-FP--HGLLLDGTVLDYEIKNSNENLKRLRG-----GMLLRNITDTMMG---VI-N-GW--------G-NA------DKKMTIFSGHDTNVASLLFIFGAY--T-P--HMPEYSSSVMVE-LLNNS----TDY----YVR------VRYYLGI-----P-PT---LREIQIPG--C-D-ILC-PFNKFMVLMK----NLI-ATD---A-E--MMCAK-NN---------------------------------------------------------------------------------------------------------------------------------------------------------------------------------------------------------------------------------
008555400  -------------------------------------------------------------------------------------------------------------------------------------------------------------MI----------------------------------------------------------------------------------------------------TKS------------------------------------------LLQ-N-------I-T--------S---L--------------------------------R---ITQ-ANQEPS---SSL---LKLQ-Y-VA---V------VFRHGDRTPDKT------EMFPNDPYKN--HDFSPV-GYGQLTN-------------EGKQRVYKLGQLLRTLYND-LLG-DLY--NPKNLIARSTDYPRTRMSLQVLLAGLFPPKE-S-QV-WNRNL-AWQPLVT-SYVA-RAEDSLLVP---ILCP----RYIAE-LEKV-KELPE-VKNKIDEFLPLMRNLALLTGKNIS-S----P-FDLLLLYNVLMAE---SSMGLPLDKWAM-EI-FP--HGLLLDGTVLDYEIKNSNENLKRLRG-----GMLLRNITDTMMG---VI-N-GW--------G-NA------DKKMTIFSGHDTNVASLLFIFGAY--T-P--HMPEYSSSVMVE-LLNNS----TDY----YVR------VRYYLGI-----P-PT---LREIQIPG--C-D-ILC-PFNKFMVLMK----NLI-ATD---A-E--MMCAK-NN---------------------------------------------------------------------------------------------------------------------------------------------------------------------------------------------------------------------------------
011051918  -------------------------------------------------------------------------------------------------------------------------------------------------------------MI-----------------------------SCH-N-------FN-----NY------------------------------------------------L-LIV-------------------------------------------TI-S-------L-N--------A----------------------------------------ILI------T---AVP---SELK-L-VN---V------VFRHGDRTPDNN---G-REMFPNDPYIN--YSFYPT-GLGQLTT-------------EGKKHEYRLGKFLRSRYND-FLG-SLY--VPKLLVARSSDFERTKMSLQLVLASLFPPRN-V-QR-WTPLL-NWQPIPT-SYAP-RIDDNIILS---DECP----QFLEE-YNRI-LNSPE-GQATIGQFKDLMGNLTRLTGKNIQ-T----L-EDLYFLYHTFVAE---SSLGLPLPEWAY-DY-FP--YGPLFDGIVAAYNISNFTPLIRRLYA-----GPMIRAMTDSMIA---AQ-N-PN--------A-AP------NTKIYLYSGHETNIAGMLHAFGVY--K-P--HIPEYSSAVILE-LQQIQ----QEY----YVK------LVYYRGI-----P-PT---IKDLTIPG--C-D-TLC-PFDKYLDLID----DLI-PSD---E-E--MTCDK-RQ-T----SSYAGT---E----YPAGL-----------QNIL-----------E-NLIKRS--TIEKSV--------------------------------------------------------------------------------------------------------------------------------------------------------------
011149156  -------------------------------------------------------------------------------------------------------------------------------------------------------------MI-----------------------------LLR-N-------FC-----SY------------------------------------------------L-TIV------------------------------------------TVI-R-------L-S--------A----------------------------------------IPV------E---AVE---SELK-L-IN---V------VFRHGDRTPDNN---G-FEMYPTDPYIN--NSFYPT-GRGQLTL-------------AGKRREYKLGQNLRNRYSD-YLG-SVY--LPGHVVARSSDYDRTKMSLQLVLAGLYPPAD-V-QR-WNKWL-NWQPIPA-LYTP-RVDDKLLLS---DECP----EYLNE-YERV-LRTPE-VQAIMDQFKDMKHNLTKQTGKSFE-R----I-QDYFFLYQTFIAE---SSLGLPLPEWAY-NY-FP--NSQLFDATVASYDISNENDILKKYFA-----GPLIRAMTDNMIA---AQ-N-DA--------S---------LTKVYLYSGHESNIAALLHALRVY--E-P--HVPEYSSAIFIE-LQKIN----SEF----YVK------IIYYLGI-----P-PD---IKELTLPG--C-E-LLC-PFDKFLDLME----HIM-PTD---E-E--LVCDK-RK-T----PSYANV---P----YPAAV-----------QQLV-----------Y-ELLKSS--TSKNRNRL------------------------------------------------------------------------------------------------------------------------------------------------------------
011262929.2 M----------------------------------------------------------------------------------------------------------------------------------------------TSKLG-----IN-YMA-----------------------------SFC-I-------LN-----NY------------------------------------------------L-STI------------------------------------------LFI-S-------L-N--------A----------------------------------------ILT------A---STQ---PELK-L-VN---V------VFRHGDRTP-NK---G-YESFPTDSYVN--DSFFPI-GLGELTN-------------RGKKREYELGRALRSRYKN-FLG-DQY--LPKLVVGHSSDFDRTKMSVQLVLAALFPPTD-RRQQ-WNADL-NWQPIPV-TYVS-RIDDNFYLS---DECP----KYLDE-YNRI-LNLPE-IKKEISRFKDIMRKLTELTGKNIE-K----P-LDLQYLYQTFVAE---SSMNLTLPEWVH-DY-FP--E-PLFDTTVFAYNIASYSSLIRKLYA-----GPMIRAILNNMIT---EK-N-PI--------P-S-------NTKLYLYSGHETNIAAILHAFKLY--K-P--HVPEFSSAVILE-LLEQN----KQY----YVK------FLYYRGI-----P-PI---FDELQIPG--C-E-MLC-PFDKFSYLIH----DLI-PSD---E-D--MICDK-RQ-T----PDYANT---E----YPITL-----------ESKT-----------Y-NLIKKH--KFN-----------------------------------------------------------------------------------------------------------------------------------------------------------------
011267547  -------------------------------------------------------------------------------------------------------------------------------------------------------------MI-----------------------------SCR-V-------FI-----NY------------------------------------------------L-SVA------------------------------------------SVI-I-------L-N--------A----------------------------------------LLI------T---AVQ---PELK-L-VN---V------VFRHGDRTPDNN---G-REMFPKDPYIN--YSFYPT-GLGQLTI-------------EGKRREHRLGQILRFRYND-FLG-SLY--KPKLVVARSSDFERTKMSLQLVLAGLFPPIS-V-QR-WNSHL-NWQPIPT-SYMQ-RVDDNLILT---DECP----QYLNE-YNRV-LILPE-VQAKIYQFNDLMSNLTKLTGKKMQ-T----L-FDLYFLYHTFVAE---SSLGLPLAEWAY-DY-FP--YGPLFDAIVAQYDISSFTPLLRRLFA-----GPLIRAMTDNMIA---AQ-N-MN--------S---------DTKIYLYSGHETNIASLLQAFGVY--E-P--HVPEYSSAIIME-LQEIN----QEF----YVK------LLYYQGI-----P-PT---IKELQIPG--C-D-VLC-PFDKYLDLIE----DLI-PSD---D-E--MICDK-RQ-T----PDFANI---E----YPAGL-----------QKVM-----------Y-DLIKSS--GINRNV--------------------------------------------------------------------------------------------------------------------------------------------------------------
011267548.2 -------------------------------------------------------------------------------------------------------------------------------------------------------------MV-----------------------------SFC-I-------LG-----NY------------------------------------------------L-SIT------------------------------------------LVI-S-------L-N--------A----------------------------------------ILI------A---SVQ---PELK-L-IN---V------IFRHGDRTPDNN---G-YELFPTDPYLN--YSFFPT-GLGQLTN-------------NGKKREYELGQALRSRYED-FLG-NLY--LPKLVVGHSSDYDRTKMSLQLVLAALFPPTD-RRQQ-WNADL-NWQPIPV-TYVS-RIDDNFYLS---DECP----KFLDE-YGRI-LNLPE-IKKEMSRFKNIMSKLTELTGKKIE-K----P-LDLYYLYHTFVAE---SSMNLTLPEWAY-DY-FP--DGPLFDTIVLSYNIASYTSLIRKLYA-----GPMIRAIFNNMIT---EK-N-PI--------P-S-------NTKLYLYSGHESNIAAMLHAFKLY--K-P--HVPEYSSAVILE-LLEQN----KQY----YVK------FLYYRGI-----P-PI---FDELQIPG--C-E-MLC-PFDKFSYLIQ----DLI-PSD---E-D--MICDK-RQ-T----PDYANT---K----YPITL-----------ESKI-----------Y-NLIKKH----------------------------------------------------------------------------------------------------------------------------------------------------------------------
011303454  -------------------------------------------------------------------------------------------------------------------------------------------------------------MT----------------------------------------------------------------------------------------------------PVRQ----------------------------------------SLFI-L-------V-I--------T---L------------------------------------IAV------S---ARQ---FRLK-H-VS---V------VFRHGDRAPDTN---A-AERFPNDPYVN--DDFFPH-GVGGLTN-------------QGKRREFVLGRKLRDFYGD-FLG-DIY--SPLTTYGRSTNYERTKMSLQAVMAGLFPPTQ-A-QR-WHPDI-NWQPVIT-DYVS-SENDFIMVP---EECP----QYLRE-LRRV-KNLPD-VRNKLSEFSVLMRDLSDWTGKQFR-S----S-NDMFNLYHALTAE---NSLNLDLPRWSA-DI-FP--NGLLLNGTILEYDVASYGQKLKRLNG-----GMLLRNIIETMEN---VI-E-RR--------S---------RRKLTLLSGHETNVAALLKTLGIY--Y-P--HVPQYSSAVIVE-LLSDG----EEY----YIR------IKYYLGI-----P-AV---AEEMSIPG--C-N-SPC-SFRQFIRVLR----SVI-PSD---E-D--MICVK-DK-V----NNMNDY---------------------------------------Y-NYYSATP---------------------------------------------------------------------------------------------------------------------------------------------------------------------
011310108  -------------------------------------------------------------------------------------------------------------------------------------------------------------MW------------------------------------------------RI------------------------------------------------Q-LIV------------------------------------------LVI-------------------------------------------------------------GLP------G---ILP---LHTK-F-VN---V------VFRHGDRTTLDN---D-DEPFPTSPYLN--WTFYPY-GLGQLTN-------------QGKRRVYELGVKIRERYGD-FLG-DVY--HPSAIIARSSDYDRTKMSLQLVMAGIFPPAP-E-QQ-WHPDF-NWQPVIA-NYVP--HPDTLLRP---QDCP----RFKEE-LNDA-EESID-FKRELIEYQRLMEFLTKWTGKSIR-S----A-LDMEGLYNSLKAL---NAMGLRLPEWTS-GI-FP--YGQLHDGAILNYRLMSWSERLKVLNG-----GMLLKNFTDNMLR---TA-T-AK--------K-ES------PLKMVLLSGHEINLTALMEALGVY--S-P--HVPEYSSAIFVE-LLEER----KEY----FVR------IIYYLGD-----P-QE---TSLINIPR--C-G-RLC-PLTRFIQLYS----EVL-PSV---D-D--VNCLP------------------------------------------------------------------------------------------------------------------------------------------------------------------------------------------------------------------------------------
011500130  ------------------------------------------------------------------------------------------------------------------------------------------------------------------------------------------------K-------IIY------------------------------------------------------F-WIK-----------------------------------------ILLF-S-------I-K--------I---L------------------------------------GLL------G---KDE---LKLK-Y-VN---V------VFRHGDRTPDYS------ETYPTDLNIK--SKFYPL-GYGELTN-------------RGKLREYELGQLLRDKYND-FLG-ELY--LQQSVYALSTDYTRTKMSLQLVLASLYPPSG-V-QK-WHNKL-NWQPIPS-MFLT-SEQDWLMVP---EECL----EYIQL-RKKI-EKTPE-VVGKIKQFKGLMQNLTEWTGKPIS-T----T-YDIYMLYHLFVAQ---SFLNLTLPNWTN-TV-FP--YGQLFDAIKLEYEIFSYTTDMRRING-----GKLLYKIVKELRN---VK-S-GI--------A-DK------RRKISLYSGHETNIVALLQTLGVY--T-P--HVPAYSSAIIIE-FYEQN----SEY----FVK------VLYYRGV-----P-AT---LLTQQIPG--C-E-ILC-PFNKFLDLLK----DVI-PSQ---N-E--LRCDK-SK-T----ITGNNI---S-------------------------------------DVL-------------------------------------------------------------------------------------------------------------------------------------------------------------------------
011691573  -------------------------------------------------------------------------------------------------------------------------------------------------------------MV-----------------------------SFR-M-------FD-----NY------------------------------------------------L-PIS------------------------------------------VVI-G-------L-N--------V----------------------------------------LVL------I---AAY---PKFK-L-IN---V------VFRHGDRAPDNN---G-HEMYPNDPYLN--YSFYPE-GLGQLTN-------------RGKYREYHLGIALRTRYKN-FLG-DLY--LPKLVLGHSSDYDRTKMSLQLVLASLFPPVK-KEQL-WNPAL-NWQPIPT-TYVP-RIDDNFFLA---DECP----QFLKE-YDRV-LNSPK-IQEKMSQFADMMNDLTVLTGKKIQ-T----P-WNMFYLYHTFVAE---SFLNLHLPRWAY-KY-FP--DGQLFDGIVAAYNIASSTPLLKRLYA-----GPIIRAITENMGA---IQ-N-GS--------S---------STKIYLYSGHETNVAALLHAFNVY--K-P--HVPEYSSAVVLE-LLEEN----NQY----YVK------LLHYRGI-----P-PI---FDELTFPG--C-E-TLC-PFDKFSDLIR----DLI-PSN---E-E--MVCDK-RQ-T----PDYADT---K----YSAES-----------KIKL-------F--IE-SLLSKL--INVNNNT-------------------------------------------------------------------------------------------------------------------------------------------------------------
011691575  -------------------------------------------------------------------------------------------------------------------------------------------------------------MV-----------------------------SFS-I-------FG-----DY------------------------------------------------L-STA------------------------------------------LVI-G-------L-N--------V----------------------------------------LVL------V---DAD---PTLK-L-IN---V------VFRHGDRTPDNN---G-YEMYPNDPHLN--YAFYPE-GLGQLTN-------------QGKRREHRLGTKLRDKYTD-FLG-DMY--LPKLCSGHSSDYDRTKMSLQLVLAGLFPPLG-TEQQ-WNPAL-NWQPIPT-TYVS-RNDDNFFLA---DECP----QFLEE-YDRV-LNLPK-IQEKMSQFTDMMNNLTVLTGKKIQ-T----P-WDMFYLYHTFVAE---SSMGLHLPSWAH-EY-FP--NGTLFDGIVAAYDIASSTELLKRIYA-----GPIILAITKNMQT---VQ-N-GS--------L---------STKIYLYSGHETNVAALLHAFNVY--E-P--HVPEYSSAVVLE-LLEEN----NQY----YVK------LLYYRGI-----P-PI---FDELTIPG--C-E-TLC-PFDKFSDLIR----NLI-PSN---E-E--MVCNR-S----------------------------------------------------------------------------------------------------------------------------------------------------------------------------------------------------------------------------------
011706370  -------------------------------------------------------------------------------------------------------------------------------------------------------------MV-----------------------------SCR-I-------FN-----NF------------------------------------------------LLSIA-------------------------------------------II-S-------L-N--------T----------------------------------------ILI------A---SMP---SELK-L-VN---V------IFRHGDRTPDNN---G-REMFPNDPYIN--YSFYPT-GLGQLTI-------------EGKKHEYRLGKFLRSRYND-FLG-SLY--TPKLVVARSSDFERTKMSLQLVLASLFPPRN-V-QR-WNPLL-NWQPIPT-SYTP-RIDDNIILA---DECP----QYIEE-YNRI-LSSSE-GQEKISQFKDLMGNLTKLTGKKIK-T----V-EELYFLYQTFIAE---SSLGLPLPEWAY-DY-FP--YGPLFDGIVASYNISNFTPLIRRLNA-----GPMIRTMTDNMIA---AQ-N-PT--------A-AP------NTKIYLYSGHETNIAGMLHAFGVY--K-P--HVPEYSSAIIME-LQQID----QEY----YVK------LVYYRGI-----P-PT---IKELKIPG--C-D-VLC-PFDKYLELIE----DLI-PSD---E-E--MICDK-RQ-T----PDFAGT---E----YPAGL-----------QNIL-----------E-NLIKRS--AIEKSIQR------------------------------------------------------------------------------------------------------------------------------------------------------------
011864391  -------------------------------------------------------------------------------------------------------------------------------------------------------------MV-----------------------------SFH-I-------FD-----NY------------------------------------------------L-LIA-------------------------------------------VI-G-------L-N--------I----------------------------------------ILS------G---AQR---SELK-L-VN---V------VFRHGDRTPDNN---G-REMFPKDPYIN--YSFYPT-GLGQLTV-------------EGKKHEYRLGKFLRSRYND-FLG-GLY--TPKLVVARSSDFERTKMSLQLVLASLFPPRN-V-QR-WNPVL-NWQPIPA-SYTP-RVDDNIILA---DECP----QYLEE-YNRI-LNSPD-GQATIGQFKDLMGNLTKLTGKKIE-T----L-EELYFLYHTFVAE---TSLGLPLPEWVY-DY-FP--YGPLFDGIVASYNMSNFTPLLRRLYA-----GPMIRAMTDNMIA---AQ-N-PT--------A-AP------NTKVYLYSGHETNIAGMLHAFGVY--K-P--HVPEYSSAVILE-LQQIA----QEY----YVK------LVYYRGI-----P-PT---MKDLKIPG--C-D-VLC-PFDKYLDLIE----DLI-PSD---E-E--MFCDK-RQ-T----PSFSDT---E----YPAGM-----------QSAL-----------E-NIIRKV--MSSRSGENIQR---------------------------------------------------------------------------------------------------------------------------------------------------------
011864393  -------------------------------------------------------------------------------------------------------------------------------------------------------------MV-----------------------------SF----------LY-----NY------------------------------------------------L-SII------------------------------------------LVV-G-------F-N--------A----------------------------------------ILL------A---DAK---PELK-L-VN---V------VFRHGDRTPDNN---G-HEMYPNDPYLN--YSFYPE-GLGQLTN-------------QGKMREYQLGIALGHRYKE-FLG-KLY--LPKLVQGHSSDYDRTKMSLQLVLAALFPPIN-VRQR-WNPAL-NWQPIPT-TYIP-RIDDNFFSG---DECP----QYLNE-YDRV-LELPE-TKTKMSQFKDMMNKLTTLTGKKIE-K----P-LDLYYLYHTFVAE---SSMKLTLPKWAH-EY-FP--DGPLFDATVAAYNISNSTPLLKRLHS-----GPIISTMLMNMLA---VQ-N-LH--------L-S-------STKLYLYGGHETNIAGLLHSFNVY--E-A--HVPEYSSAVILE-LLQEN----TQY----YVK------LLYYRGI-----P-PS---IIELTIPG--C-E-TLC-PFDKFVDLTR----ELI-PSY---E-E--MVCNK-TF-AQIRRRRFADN---EEEQWFRVCTLMGSASSTYILQSNAPGRGGEDD--CQRIVIRRS--RYDKNPSVHLT---------------------------------------------------------------------------------------------------------------------------------------------------------
011864394  -------------------------------------------------------------------------------------------------------------------------------------------------------------MV-----------------------------SF----------LY-----NY------------------------------------------------L-SII------------------------------------------LVV-G-------F-N--------A----------------------------------------ILL------A---DAK---PELK-L-VN---V------VFRHGDRTPDNN---G-HEMYPNDPYLN--YSFYPE-GLGQLTN-------------QGKMREYQLGIALGHRYKE-FLG-KLY--LPKLVQGHSSDYDRTKMSLQLVLAALFPPIN-VRQR-WNPAL-NWQPIPT-TYIP-RIDDNFFSG---DECP----QYLNE-YNRV-LELPE-TKTKMSQFEDMMNKLTRLTDKKIE-K----P-LDLFYLYHTFVAE---SSMNLTLPNWAH-EY-FP--DGQLFDAIVAAYNIANSTPLLKRLHS-----GPIIDTMLTNMLA---AQ-N-PP--------L-S-------STKIYLYGGHETNIAGLLHSFNVY--E-A--HVPEYSSAVILE-MLQEN----TQY----YVK------LLYYRGI-----P-PS---IIELTIPG--C-E-TLC-PFDKFVDLTR----ELI-PSY---E-E--MVCNK-TF-AQIRRRRFADN---EEEQWFRVCTLMGSASSTYILQSNAPGRGGEDD--CQRIVIRRS--RYDKNPSVHLT---------------------------------------------------------------------------------------------------------------------------------------------------------
011872642  -------------------------------------------------------------------------------------------------------------------------------------------------------------MV-----------------------------SF----------LY-----NY------------------------------------------------L-SIS------------------------------------------LVI-G-------L-N--------A----------------------------------------ILL------A---DAK---PELK-L-VN---V------VFRHGDRTPDNN---G-YEMYPNDPYLN--YSFYPE-GLGQLTN-------------RGKMREYELGIALSDRYKE-FLG-PMY--LPTLVQGYSSDYDRTKMSLQLVLAALFPPID-VRQR-WNPSL-NWQPIPT-TYIQ-RSVDNFFLG---DECP----QYLNE-YNRV-LELPE-TKTKMSQFEDMMNKLTTLTGKKIE-K----P-LDLYYLYHTFVAE---SSMNLTLPKWAH-EY-FP--DGQLFDAIVAAYNIANSTPLLKRLHS-----GPIINTMLMNMLA---VQ-N-PP--------L-S-------STKIYLYGGHETNIAGLLHSFNVY--E-Q--HVPEYSSAVILE-LLQEN----TQY----YVK------LLYYRGI-----P-PS---IIELTIPG--C-E-TLC-PFDKFVDLTR----ELI-PSY---E-E--MVCNR-TL-AHIRRKRFAGE---DQ---YHICT-HTSAPSPGPVVTKVPVRGGADD--CQRFMIRRS--R-------------------------------------------------------------------------------------------------------------------------------------------------------------------
012060520  -------------------------------------------------------------------------------------------------------------------------------------------------------------MV-----------------------------SCH-N-------FN-----NY------------------------------------------------L-LIA--------------------------------------------I-S-------L-N--------A----------------------------------------ILI------A---AVP---FELI-L-VN---V------VFRHGDRTPDNN---G-REMFPNDPYIN--YSFYPT-GLGQLTI-------------EGKKHEYRLGKFLRSRYND-FLG-SLY--VPKLVVARSSDFERTKMSLQLVLASLFPPRN-L-QR-WSPLL-NWQPIPI-LYTP-RIDDNIILS---DECP----QYLEE-YNRI-LNSPE-GQAKIGEFKDLMGNLTRLTGKNIQ-S----L-EEFYYLYHTFVAE---SSLGLPLPEWAY-DY-FP--YGPLFDGIVAAYNISNFTPLIRRLYA-----GPMIRAMTDNMIA---AQ-N-PN--------A-AP------NTKIYLYSGHETNIASMLHSFGVY--K-P--HVPEYSSAVILE-LQQIQ----QEY----YVK------LVYYQGI-----P-PT---IKDLTIPG--C-D-TLC-PFDKYLDLID----DLI-PSD---E-E--MICDK-RQ-T----PKFAGI---E----YPAGL-----------QNIL-----------E-NLIKRS--TIEKKSV-------------------------------------------------------------------------------------------------------------------------------------------------------------
012176424  MSL-------------------------------------------------------------------------------------------------------------------------SPIYGR-----------YSSSKSN-----MN-NMV-----------------------------SFN-Y-------LK-----NF------------------------------------------------L-SIY------------------------------------------MVV-A-------L-A--------A---I------------------------------------IGI------T---TVQ---AELK-L-VN---V------LFRHGDRTPDAT---N-DEKYPNDPYLN--NPFYPM-GRGQLTN-------------NGKMREYVLGQFLRQRYDQ-FLG-DVY--RSEAVSAISSDYDRTKMSLQLVLAGLFPPSN-L-QR-WNQDL-NWQPIPA-KYLR-RYEDNLFLP---EDCL----LFTIE-YNRV-LQSPA-GKQEIGKYSKLMTQLTEWTGKNIS-T----P-WDMYYIYHTLMAE---SSLGLTLPEWSH-AI-FP--NGELLNATIFSYNIANSTPLLKRLYG-----GPFLRIVTRHMLN---HV-T-GA--------Q-NR------ERKLXLFSGHESNVAAVLHALGVF--Y-P--HVPEYSSSVILE-LHQND----NAY----YVK------VLNYLGI-----P-SE---AKELQLPG--C-E-ILC-PLDKYLQLIE----GVM-PSN---D-E--LICDK-GL-S----HAFVDR---K----SIEEL-----------SLLK-----------Y-NLIRTA--GIIESK--------------------------------------------------------------------------------------------------------------------------------------------------------------
012236424  MSL-------------------------------------------------------------------------------------------------------------------------SPIYGR-----------YRSSKSN-----MN-NMV-----------------------------SFN-Y-------LK-----NF------------------------------------------------V-SIY------------------------------------------MVV-A-------L-A--------A---I------------------------------------IGI------T---TVQ---AELK-L-VN---V------LFRHGDRTPDAT---N-DEKYPNDPYLN--NPFYPM-GRGQLTN-------------NGKMREYVLGQFLRQRYDH-FLG-DVY--RSEAVSAISSDYDRTKMSLQLVLAGLFPPSN-L-QR-WNHDL-NWQPIPA-KYLR-RYEDNLFLP---EDCL----LFTIE-YNRV-LQSPA-GKQEIGKYSKLMRQLTEWTGKNIS-T----P-WDMYYIYHTLMAE---SSLGLTLPEWSH-AI-FP--NGELLNATIFSYNIANSTPLLKRLYG-----GPFLRIVTRHMLN---HV-T-GA--------Q-NR------ERKINLFSGHESNVAAVLHALGVF--Y-P--HVPEYSSSVILE-LHQNN----NAY----YVK------VLNYLGI-----P-SE---AKELQLPG--C-E-ILC-PLDKYLQLIE----GVM-PSN---D-E--LICDK-GL-S----QAFVDR---K----SIEEL-----------SLLK-----------Y-NLIRTA--GIIESK--------------------------------------------------------------------------------------------------------------------------------------------------------------
012236425  -------------------------------------------------------------------------------------------------------------------------------------------------MSN-----MN-NMV-----------------------------SFN-Y-------LK-----NF------------------------------------------------V-SIY------------------------------------------MVV-A-------L-A--------A---I------------------------------------IGI------T---TVQ---AELK-L-VN---V------LFRHGDRTPDAT---N-DEKYPNDPYLN--NPFYPM-GRGQLTN-------------NGKMREYVLGQFLRQRYDH-FLG-DVY--RSEAVSAISSDYDRTKMSLQLVLAGLFPPSN-L-QR-WNHDL-NWQPIPA-KYLR-RYEDNLFLP---EDCL----LFTIE-YNRV-LQSPA-GKQEIGKYSKLMRQLTEWTGKNIS-T----P-WDMYYIYHTLMAE---SSLGLTLPEWSH-AI-FP--NGELLNATIFSYNIANSTPLLKRLYG-----GPFLRIVTRHMLN---HV-T-GA--------Q-NR------ERKINLFSGHESNVAAVLHALGVF--Y-P--HVPEYSSSVILE-LHQNN----NAY----YVK------VLNYLGI-----P-SE---AKELQLPG--C-E-ILC-PLDKYLQLIE----GVM-PSN---D-E--LICDK-GL-S----QAFVDR---K----SIEEL-----------SLLK-----------Y-NLIRTA--GIIESK--------------------------------------------------------------------------------------------------------------------------------------------------------------
012285659  MSRSGNYKKS---------------------------------------------------------------------------------------------------------RDS-----------------------------------PQSIMK-------------------------------------------GI---VF------------------------------------------------V-VVA------------------------------------------LVL-E-------L-A--------S----------------------------------------PGE------A---TTT---PNLR-L-VS---V------VFRHGDRAPDNN---G-KELYPNDPYLN--FEFYPM-GLGGLTN-------------EGKMREYSLGKALRALYED-FLG-NVY--VPAALRARSTDYDRTKMSLQLVLSGLFPPNP-D-QT-WNNNL-PWQPIPT-TYKP-SASDVLLIP---EECP----QYLIE-LHRV-KHLPE-IQAKVARLNGFMANLTQLTGKHMD-D----T-NDLYYLYHSLMAE---YSMGLRLPEWVY-SI-FP--EGDLLDGINLEYEITNYNTALKRLNG-----GVLVRKISLDMVD---VR-N-GK--------M-DP------KRKLYLYSGHETNVAALLSALGVY--E-P--HVPQYSSAVIIE-LMQWG----AVY----YVR------VRYYKGI-----P-AE---VEDLLIPG--C-T-MLC-PLEKFLKLMR----NVT-PSD---Q-E--LYCEK-PA-N----LEDLFL---D----YHDPE-----------VHMV-----------H-NDVHLE--RN------------------------------------------------------------------------------------------------------------------------------------------------------------------
012285660  -------------------------------------------------------------------------------------------------------------------------------------------------------------MK-------------------------------------------GI---VF------------------------------------------------V-VVA------------------------------------------LVL-E-------L-A--------S----------------------------------------PGE------A---TTT---PNLR-L-VS---V------VFRHGDRAPDNN---G-KELYPNDPYLN--FEFYPM-GLGGLTN-------------EGKMREYSLGKALRALYED-FLG-NVY--VPAALRARSTDYDRTKMSLQLVLSGLFPPNP-D-QT-WNNNL-PWQPIPT-TYKP-SASDVLLIP---EECP----QYLIE-LHRV-KHLPE-IQAKVARLNGFMANLTQLTGKHMD-D----T-NDLYYLYHSLMAE---YSMGLRLPEWVY-SI-FP--EGDLLDGINLEYEITNYNTALKRLNG-----GVLVRKISLDMVD---VR-N-GK--------M-DP------KRKLYLYSGHETNVAALLSALGVY--E-P--HVPQYSSAVIIE-LMQWG----AVY----YVR------VRYYKGI-----P-AE---VEDLLIPG--C-T-MLC-PLEKFLKLMR----NVT-PSD---Q-E--LYCEK-PA-N----LEDLFL---D----YHDPE-----------VHMV-----------H-NDVHLE--RN------------------------------------------------------------------------------------------------------------------------------------------------------------------
012345676  ---------------------------------------------------------------------------------------------------------------------------------------------------------MGTMMA-----------------------------SCI-V-------LK-----KF------------------------------------------------S-SMS------------------------------------------VIA-I-------L-A--------M---V---------------------------------------------V---GVQ---AELK-Q-IN---V------IFRHGDRIPDEK-----NEMYPKDPYLY--YDFYPL-QRGELTN-------------SGKMREYQLGQFLRERYGD-FLG-DIY--TEESVSALSSFYDRTKISLQLVLAALYPPNK-L-QQ-WNEDL-NWQPIAT-KYLR-RYEDNIFLP---EDCL----LFTIE-FERV-LESPR-GKYEFSKYDKLKKKLEEWTGKNIT-T----P-WDYYYIYHTLMAE---QSYGLTLPSWTN-NI-FP--RGELFDATVFAYNITNSTPLLKKLYG-----GPLLRIFTKHMLD---VV-S-GT--------Q-KK------KRKIYLFSGHESNIAAVLHALELY--Y-P--HVPEYSSSIIVE-LHNIE----GTH----YVK------IVYYLGI-----P-CE---AKELRLPG--C-E-VLC-PLYKYLQLIE----NVI-PSN---E-E--MICDK-RF-T----DTLANN---L----SIEEL-----------DFVK-----------L-NLIRIA--GSENK---------------------------------------------------------------------------------------------------------------------------------------------------------------
012537166  -------------------------------------------------------------------------------------------------------------------------------------------------------------MV-----------------------------SFR-I-------LD-----NY------------------------------------------------L-SVG------------------------------------------LII-S-------L-N--------A----------------------------------------ILL------A---GAP---SELK-L-VN---V------VFRHGDRTPD-N---G-NEMYPNDPYLN--YSFFPE-GIGQLTN-------------TGKDREYELGRVLYSRYKN-FLG-DLY--LPKLVVAHSSDYDRTKMSLQLVLASLFPPRD-KLQR-WNPTL-NWQPIPT-TYVP-RVDDNFFLS---DECP----RYLNE-YDRV-LELPE-IKKKMSHFKGMMNELTKLTGKKIE-K----P-LDMANLYHTFVAE---SSMNLTLPKWAY-DY-FP--DGPLFDGIIAAYNIGNYSPLLRRLYA-----GPMIRIMTENMLA---IQ-N-AN--------R-TK-----LKTKIYLYGGHETNIATLLHAFKVY--K-P--HVPEYSSAIILE-LLQQN----NQY----YVK------LLHYRGI-----P-SI---IDELTIPG--C-K-TLC-PFKKFSYLIR----NLI-PSD---E-E--LVCDK-RQ-T----SDYANT---K----YPATL-----------ENTT-----------Y-NLIKSI--ISLNDTDSIIYIN-------------------------------------------------------------------------------------------------------------------------------------------------------
012537171  -------------------------------------------------------------------------------------------------------------------------------------------------------------MV-----------------------------LRH-I-------FN-----NY------------------------------------------------L-LIA-------------------------------------------II-S-------L-N--------A----------------------------------------ILI------A---AVP---SELK-L-IN---V------VFRHGDRTPDNN---G-REMFPNDPYIN--YSFYPT-GLGQLTI-------------EGKKHEYRLGKFLRSRYND-FLG-GLY--TPNLAVARSSDFERTKVSLQLVLASLFPPKN-V-QR-WNPIL-NWQPIPT-SYTP-RIDDNIILA---DECP----QFLEE-YDRI-LSSPK-GQATIVQFKELMGNLTKLTGKKIK-T----V-EDLYYLYQTFAAE---SSLGLPLPEWAY-DY-FP--YGSLFDGIVASYNLSNFTPLIRRLYA-----GPMIRAMTDNMIA---TQ-N-PT--------A-AS------KTKIYLYSGHETNIAGMLHAFGVY--K-P--HVPEYSSAVILE-LQQIG----QEY----YVK------LVYYQGI-----P-PT---VKELKIPG--C-D-VLC-PFDKYLDLIE----NLI-PSD---E-E--MICDK-RQ-T----PSYAGV---E----YPIGL-----------QNIL-----------A-NLIKRS--PIEKSAQPRVSY--------------------------------------------------------------------------------------------------------------------------------------------------------
014472126  -------------------------------------------------------------------------------------------------------------------------------------------------------------MI-----------------------------LPR-N-------FC-----NY------------------------------------------------L-SIV------------------------------------------AVI-G-------L-S--------S----------------------------------------SILMAN---S---TTL---NALK-L-VN---V------VFRHGDRTPDNN---G-FEMYPNDPYLN--YSFYPT-GLGQLTL-------------AGKRREYNLGQVLRARYDG-YLS-KVY--VPKDLVARSSDYDRTKMSLQLVLAGLYPPPV-V-QR-WNKWL-NWQPIPA-SYTP-RVDDGLILA---DECP----EYLDE-YERV-LESPE-VQSMLDQFKDLRSSLMKLTGKKLE-R----PSLDYYYLYHTFIAE---SSLGLPLPEWVY-DY-FP--SGQLFDATIASYDISSKNDKLKKLFA-----GPLIRAMTDNMIK---TQ-N-GA--------S---------PAKIYLYGGHETNIAALLKALEVY--E-T--HVPEYSSAIIIE-LLQIG----FDY----YVK------LLYYLGI-----P-PV---IKELTIPG--C-E-VLC-PFDKFLDLTE----KLI-PLE---N-E--IICDK-RK-T----PDYANV---P----YPAAV-----------QEML-----------Y-NLLKTN--RNETRR--------------------------------------------------------------------------------------------------------------------------------------------------------------
014605600  -------------------------------------------------------------------------------------------------------------------------------------------------------------MN---------------------------------L-------IR-----NL------------------------------------------------F-YFIN----------------------------------------IIII-N-------I-L--------I---IVA----------------------------------ISD------S---AEE---TEIK-L-VN---V------IFRHGDRTPNK-------ELYPYDPYKT--YDFYPM-GFGELTN-------------KGKKRAYELGKFLRSRYGN-FLS-KIY--TPELITARTTDYSRTKMSLELVLAGLFPPIN-I-QK-WSTNI-NWQPIPY-TYVP-RIEDNILLS---MDCP----LYSEE-YQRV-LKTPE-VIQKMTEFSEMNANLTKWTGKQIS-N----P-LDMYSLYNIIMAE---WMMDLPLPGWAL-SV-FP--DGQLKDGIIYAFEVANLNTKLKRLSG-----GPLLTKMVENMLA---SK-N-GK--------L-K-------EKKIYLYSGHETNINSMLNVLNVY--K-P--HIPQFSSAIILE-LLQTN----QTY----YVK------VLYYTGI-----P-PK---VVELQIPD--C-Q-VLC-PFDKFMDITA----FVR-PSD---E-E--IMCRK-TQ-T----NK-------------------------------------------------------------------------------------------------------------------------------------------------------------------------------------------------------------------------
014605601  ---------------------------------------------------------------------------------------------------------------------------------------------------------------------------------------------------------------------------------------------------------------------------------------------------------------------------------------------------------------------------------------------------------------------------------------------------------M-GFGELTN-------------KGKKRAYELGKFLRSRYGN-FLS-KIY--TPELITARTTDYSRTKMSLELVLAGLFPPIN-I-QK-WSTNI-NWQPIPY-TYVP-RIEDNILLS---MDCP----LYSEE-YQRV-LKTPE-VIQKMTEFSEMNANLTKWTGKQIS-N----P-LDMYSLYNIIMAE---WMMDLPLPGWAL-SV-FP--DGQLKDGIIYAFEVANLNTKLKRLSG-----GPLLTKMVENMLA---SK-N-GK--------L-K-------EKKIYLYSGHETNINSMLNVLNVY--K-P--HIPQFSSAIILE-LLQTN----QTY----YVK------VLYYTGI-----P-PK---VVELQIPD--C-Q-VLC-PFDKFMDITA----FVR-PSD---E-E--IMCRK-TQ-T----NK-------------------------------------------------------------------------------------------------------------------------------------------------------------------------------------------------------------------------
014611315  ---------------------------------------------------------------------------------------------------------------------------------------------------------------------------------------------------------------------------------------------------------------------------------------------------------------------------MV-A--------F---I------------------------------------YAS------E---DNN---FELK-L-LN---V------IFRHGDRTLDDT---L-GEQYPNDPYLN--YSFYPM-GKGQLTN-------------NGKLRVFKLGEFLRKRYDN-YLD-TVY--IPKMIEAYSSDLDRTKASLQLVLAGLFPAKG-I-QI-WNPKL-LWQPIPT-KYNS-RVNDNLFLA---DECP----RYLDE-YNKV-LESSE-FKKESERYKDLAIELTKYTGHNIS-T----P-LHFTHLYETLMIQ---YYTGLSLPAWTK-PF-FP--NGRLYDAALFGIKIGNYNKSLRKLYG-----GAMLKEFIKNMIG---YV-N-GT--------L-EK------ETKLFLYSGHEINIISLLFNSNLY--E-Q--HYPEFSSSIFME-LLYKE----EIY----YVR------ILYYLGI-----P-PE---LKVLRLPG--C-E-DTC-PLDKFFQLTI----DDI-PSD---E-D--MICDK-TK-T----PRYADQ---K----YDLDR-----------SQY-----------------QNW--KDQSDILLYTD-----I---------------------------------------------------------------------------------------------------------------------------------------------------
014611325  -------------------------------------------------------------------------------------------------------------------------------------------------------------MI-----------------------------SNLYT-------MR-------------------------------------------------------Y-SIV------------------------------------------LFI-S-----VMV-T--------F---I------------------------------------CAS------K---NDD---FELK-L-LN---V------LFRHGDRTPDDS---R-FEKYPNDPYLN--YSFYPM-GRGQLTK-------------IGMQREFRLGEFLRKRYDD-YFS-TIY--IPKTIEAKSSDYDRTKASLQLVLAGLFPAKG-I-QI-WNPKL-RWQPIPT-KYNS-RVNDNLFLA---DECP----RYLDE-YNKV-LESSE-FKQESEQYKDLQIELTKYTGKNIS-T----P-WDIYYMYHTLMAE---YSMGLPLPAWTK-PL-FP--NGRLYNGTLYAYKIANYNKSLRKLYG-----GAMLKEFIKNIVG---YV-N-GT--------F-ET------DKKLFLYSGHETNIASLLYSLNIF--K-P--HVPAYSSSIFME-LLYNE----GLY----YVR------VLHYLGI-----P-LQ---LEVLQLPG--C-E-DIC-PLDKFFQLTI----DEV-PSD---E-D--MVCDK-TQ-T----ADYADQ---K----YDPNR-----------STYL-----------Y-NYIKNY--NNNKL---------------------------------------------------------------------------------------------------------------------------------------------------------------
015117647  -------------------------------------------------------------------------------------------------------------------------------------------------------------MS---------------------------------R-------IPLS---RI------------------------------------------------I-FFL------------------------------------------LVL-------------------------------------------------------------GVH------T---IVG---LQYK-L-VN---V------VFRHGDRTPLID---D-DEPFPTSPYLN--WTFYPF-GSGQLTN-------------AGKQREYDLGVHIRERYRD-FLG-DIY--NPRSIIARSSDYDRTKMSLQLVTAGMFPPAP-E-QR-WRPAL-NWQPVIA-NYVP--YPDSLLRP---MSCP----RYKKE-LKAV-EESPE-VQLELSKYKDFMEDLTALTEKPIK-R----A-KDVEGLYNGLMAL---YSMGLPLPEWTE-GI-FP--YGIMHDAATLNYRVVSWNRRMKMLNG-----GMLLKNFTDNMFL---AA-T-AK--------N-ES------PVKMVLLSGHEINLTALLDALGVY--K-P--HVPAYSSAMFVE-LLEDN----NEY----YVR------IFYYLGI-----P-QE---TVQVNIPK--C-G-RIC-PLSRFIKLYS----DIF-PSA---E-D--VQCVP------------------------------------------------------------------------------------------------------------------------------------------------------------------------------------------------------------------------------------
015117651  -------------------------------------------------------------------------------------------------------------------------------------------------------------MS---------------------------------R-------ILHA---QI------------------------------------------------I-SLL------------------------------------------IVV-------------------------------------------------------------GAH------A---IVG---LDTK-F-VN---V------VFRHGDRTTLDN---D-DEPFPTSPYLN--WTFYPY-GLGQLTN-------------QGKRRVYDLGVHIRERYGD-FLG-DVY--HPSAIIARSSDYDRTKMSLQLVMAGMFPPAS-E-QK-WHPDF-NWQPVIA-NYIP--YPDTLLRP---QDCP----RFKEE-LSTV-EESVD-FKRELIEYQRLMEFLTKWTGKPIK-S----A-LDMEGLYNSLKAL---NAMGLRLPEWTS-GI-FP--YGKLHDGAILNYRLMSWSERLKVLNG-----GMLLKNFTDNMLL---AA-T-AT--------K-QS------PLKMVLLSGHEINLTALMEALGVY--S-P--HVPEYSSALFVE-LLEEH----NEH----FVR------IIYYLGD-----P-QE---TAQINIPR--C-G-RLC-PLNRFLQLYS----DVL-PSV---D-D--INCMP------------------------------------------------------------------------------------------------------------------------------------------------------------------------------------------------------------------------------------
015117680  -------------------------------------------------------------------------------------------------------------------------------------------------------------MT----------------------------------------------------------------------------------------------------AVLQ----------------------------------------AFLL-Q-------V-I--------S---L------------------------------------IAV-R----A---APV---FDLK-Y-VT---A------VFRHGARAPDTN---G-AERFPNDPYLH--DDFFPQ-GVGGLTN-------------DGKKREYELGQLIRTLYGG-LLG-DIY--FPSSVVARSTDYERTKMSLQLVLAGIFPPVK-A-QQ-WNPNL-NWQPMIA-NYVP-SNEDVLMIP---EECP----QYLEE-FQRV-KKLPE-VQERLNEFSGLLKNLSDWTGKNMS-I----P-NDMFNLYHALMSE---SSMGLALPQWAN-HI-FP--EGLLLNGTILEYDIVSYNEKLKRLNG-----GMLLKYITETMES---VI-N-GA--------N---------KRKISLLSGHETNVAALLKTLGIY--Y-P--HVPEYSSAIFVE-LLDGG----GEY----YVR------VRYYLGI-----P-PR---VIEKAIPG--C-D-SPC-PLAEFMNLLA----GVI-PTD---E-D--MVCPR-KK---------------------------------------------------------------------------------------------------------------------------------------------------------------------------------------------------------------------------------
015117697  -------------------------------------------------------------------------------------------------------------------------------------------------------------ME---------------------------------I-------LEFS-----------------------------------------------------L-TVF-----------------------------------------PIFF-------------------------------------------------------------GVQ------E---VVA---QDLK-L-VN---V------LFRHGDRAPLTD---D-GESFPTSPYLC--SKFLPY-GPSQLTN-------------EGRQREYDLGIHIRQQYDE-FLG-ALY--HPAEIIARSTDTDRTKMSLQLVMAGLFPPAP-E-QK-WNPKL-DWQPVIA-DYIP--RTDSVVYP---FDCP----QYQEE-FEVV-EQSPD-VQEEISQHSELLKNLTEWTGQPVT-K----A-KDFEHLYGYLSSL---NAMGLELPDWTQ-GI-FP--DGELLDLAVLSYRIQSYTQRLKVLNG-----GKILKNFTENMQA---VV-D-GT----------ES------QMKMFLLSGHDLNIGALLIALEVY--E-P--HQPQFSSAVFLE-LLEDE----GEY----FVS------IFYYLGI-----P-PE---RTAVAIPG--C-E-KLC-PFKKFVELYS----QVI-PTE---E-D--MIC--------------------------------------------------------------------------------------------------------------------------------------------------------------------------------------------------------------------------------------
015179982  -------------------------------------------------------------------------------------------------------------------------------------------------------------MI-----------------------------FNLDK-------IR-------------------------------------------------------Y-SIV------------------------------------------LLI-S-----VTF-G--------F---I------------------------------------YAY------E---DDN---YQLK-L-LN---V------LFRHGDRTPDDY------ETYPNDPYLN--YTYYPI-GNGQLTN-------------DGKLREFRLGEFLRKRYDN-YLG-SLY--IPKTIEARSSDYDRTKVSLQLVLAGLFPTKN-V-QI-WNDNL-LWQPIPT-KYVP-RVYDNLFLT---HECP----RFSDE-LKTI-LEYTE-IKEELASFDDLNIELSKYTGRNVH-N----P-IDYGFIYTILILQ---KSMGFLLPAWTK-SL-LP----KLYDAALF---------------------GPMLKEFIQNIVG---YL-N-GT--------I-EV------DNKLFLYSGHDLNVASLLYSLNIC--E-P--HIPEYSSSIFME-LLYKD----GIY----YVR------ILYYLGI-----P-AE---LKVLRLPN--C-E-EIC-PLNTFFQLII----DNL-PTD---E-D--MICDK-RN-T----SKYVDQ---K----YDYTI-----------KI-------------------------------------------------------------------------------------------------------------------------------------------------------------------------------------------
015180247  -------------------------------------------------------------------------------------------------------------------------------------------------------------MI-----------------------------SNQYTI------MR-------------------------------------------------------Y-CII------------------------------------------LFI-S-----FMV-V--------C---T------------------------------------CAL------K---YDD---YELK-L-LN---V------VFRHGDRTPEDS---P-YEKYPNDPYLN--YSFYPM-GRGQLTK-------------IGMQREFKLGEYLRKRYDN-YFG-PLY--IPKTIEARSSDYDRTKASLQLVLAGLFPTKG-I-EI-WNPRL-RWQPIPA-KYVP-RVYDNLFLG---DECP----RYLDE-YNKV-LESAD-FKRDIEPYEDLISELTKYTGKNIS-T----P-LDISYLYHTLMAE---YSMGLPLPAWTK-PL-FP--YGRLYNATIVAYKAANYNKSLRKIYG-----GAMLKEFIKNIVG---YV-N-GT--------F-EK------DNKLFVYSGHETNIASLLYSLNVY--K-P--HAPAYSSSIFME-LLYKD----GIY----YVR------ILYYLGI-----P-LQ---LETLQLPG--C-E-EVC-PLDKFFQLTI----DDI-PSE---E-D--MVCDK-TT-T----PDYADQ---K----YDPNR-----------SIDL-----------Y-NYIKNY--NNNNNKL-------------------------------------------------------------------------------------------------------------------------------------------------------------
015190022  -------------------------------------------------------------------------------------------------------------------------------------------------------------MN---------------------------------I-------KQ-----NW------------------------------------------------F-YLIN----------------------------------------IIII-N-------I-L--------I---IVA----------------------------------VSD------S---VEE---PEIK-L-VN---V------IFRHGDRTPNK-------ELYPNDLYKS--YDFYPM-GFGELTN-------------KGKKRAYELGKFLRFRYGN-FLS-KIY--TPEQVKARTTDYSRTKMSLQLVLAGLFPPIN-I-QK-WDTNI-NWQPIPY-TYVP-TIEDNILLP---MDCP----LYSEE-YQRV-LKTPE-VIQKMAEFSEMNANLTKWSGKQIN-N----P-LDMYSLYNIFMAE---WMMDLPLPGWVL-SV-FP--DGHLKDGIIYSYEVANLNTKLKRLSG-----GPLLTEMVENMLA---SK-H-GK--------L-K-------GNKIYLYSGHETNIGSMLNVLNVY--K-P--HVPQFSSAVILE-LLQTN----QTY----YIK------VLYYTGI-----P-PK---AVELQIPD--C-Q-VLC-PFDKFMEITA----SYR-PSG---E-EIKIACRK-TQ-T----NK-------------------------------------------------------------------------------------------------------------------------------------------------------------------------------------------------------------------------
015434629  -------------------------------------------------------------------------------------------------------------------------------------------------------------MI-----------------------------SFN-G-------CK-----TA------------------------------------------------S-PIY------------------------------------------AII-G-------L-A--------A---I------------------------------------ICV------T---TIQ---AELR-Q-VN---V------VFRHGDRTPDID-----NEGYPNDPYLN--FSYAPM-GRGQLTN-------------QGKRREYQLGKIMLERYGG-FIG-NTY--TPKSVSGLSSDYDRTKMSLQLVLASLFPPSK-Q-QR-WNYHL-NWQPIPA-RYLL-RIEDNIFLA---DECP----LYLAE-YDRV-LRSPQ-GKSGISNYKDFMRQLTEWTGKNIS-T----P-LDMYYIYHTLMAE---YSFGLTLPEWAY-KI-FP--YGELWNATVFSYDIASSTPLLRRLYA-----GPYLLRVTRTMLD---FV-T-GT--------S-EN------ERLMYLYSGHETNIAAVLHALQVY--K-P--HVPEYSSAVFME-LHEID----SQY----YVK------VAHYLGI-----P-SK---VEEVQLPN--C-D-LLC-PLDKYLQLTE----ELM-PSK---E-E--LVCDK-GL-T----KKYADE---K----SPEEL-----------DLTR-----------Y-NLIRTA--RAYKTE--------------------------------------------------------------------------------------------------------------------------------------------------------------
015524620  -------------------------------------------------------------------------------------------------------------------------------------------------------------MGK--------------------------------K-------LLT------------------------------------------------------M-TLL-----------------------------------------PIVL-A-------F-S--------T---IGA-----------------------------DH---VGA------K---NDE---PVLR-L-VN---V------VFRHGDRAPDPL------ETYPTDPFIN--ETFYPE-GRGGLTN-------------AGKMREYQLGLELKARYGD-FLG-PVW--VPSMVEARSTYYDRTKMSLQLVLSALFPPAP-I-QR-WNSQL-FWQPIPT-TYKR-SYEDILLLA---DECP----KFVAE-FERV-KNNPE-IVRKFAKYSALAAYIETHSGRPVT-S----A-FDLYDFYHIFTAQ---MAANLVLPEWTK-EI-YP--DGQLYEAATVQYESASFTNNLKKLNG-----GPLVRKISEDMSA---VR-S-GT--------T-PA------DRKIYLYSSHETNIGAVLNTLGVY--E-P--HVPQYSSGIVVE-LWEKK----NEY----FVK------VLHYLGI-----P-QT---FVTKRIPG--C-E-ELC-PLDQFLEIMQ----PVI-PSD---S-D--LICVK-KG-A----PQALSN---T-------------------------------------------------------------L---------------------------------------------------------------------------------------------------------------------------------------------------
015589422  ------------------------------------------------------------------------------------------------------------------------------------------------------------MML-----------------------------TSN-N-------LL-----GS------------------------------------------------R-SII------------------------------------------LVV-S-------L--------------I------------------------------------TTV------I---AIE---PELR-L-VS---V------VFRHGDRAPDNN---G-LEMYPKDPYVN--CTFYPM-GLGQLTN-------------NGKRREFSLGEVLRLRYSK-FLG-STY--IPSAIKARSTDYDRTKMSLQLVLSSLYPPEG-I-QK-WNNEL-PWQPIPF-SYVV-EEFDNLLVP---EECP----LYLAE-YERV-KKTPE-VRKKVSVFDDLMKNLTLLTGKKIS-N----S-VDLYYLYHTFMAE---SSMDLTLPDWAN-DI-FP--HGDLFDGTVLEYDIISYNTALKRLNG-----GMLVRKISEDMAA---SA-D-GS--------L-EK------GRKIFLYSGHETNIAAVQQTLGVY--L-P--HVPEYSSAQIFE-LLELN----STY----YVR------ILYYTGI-----P-SS---LKEQTIPG--C-D-VLC-PLDTYLELLS----DVI-PSD---K-E--LICKK-AK-V----IDPTQG---T----SGKNGF-------------------------FENLIKIITQKIWPSQS-------------------------------------------------------------------------------------------------------------------------------------------------------------
016920994  ---------------------------------------------------------------------------------------------------------------------------------------------------------MGIMMT-----------------------------SLI-D-------LK-----RF------------------------------------------------S-SMS------------------------------------------VIA-I-------L-A--------M---V---------------------------------------------V---GVQ---AELK-Q-IN---V------IFRHGDRIPDEK-----NEMYPKDPYLY--YDFYPL-ERGELTN-------------SGKMREYQLGQFLRERYGD-FLG-DIY--TEESVSALSSFYDRTKMSLQLVLAALYPPNK-L-QQ-WNEDL-NWQPIAT-KYLR-RYEDNIFLP---EDCL----LFTIE-FDRV-LESPR-GKYEFSKYDKLKKKLEEWTGKNIT-T----P-WDYYYIYHTLVAE---QSYGLTLPSWTN-NI-FP--RGELFDATVFTYNITNSTPLLKKLYG-----GPLLRIFTKHMLD---VV-S-GT--------Q-KK------KRKIYLFSGHESNIAAVLHALQLY--Y-P--HVPEYSSSIIME-LHNIE----GTH----YVK------IVYYLGI-----P-SE---ARELQLPG--C-E-VLC-PLYKYLQLIE----NVI-PSN---E-E--LICDK-RF-A----DESANN---L----SIEEL-----------DFVK-----------L-NLIRIA--GTENK---------------------------------------------------------------------------------------------------------------------------------------------------------------
017758689  -------------------------------------------------------------------------------------------------------------------------------------------------------------MI-----------------------------SFN-G-------LR-----GF--------------------------------------------------LMY------------------------------------------VIV-S-------L-V--------L---M------------------------------------IGV------T---TVH---AELK-L-VN---V------VFRHGDRTPDNN---D-NEKYPNDPYLN--NDFYPM-GRGQLTN-------------QGKMREYVLGRFLRQKYDA-FLG-DIY--MSEYVSAISSDYDRTKMSLQLVLAGLYPPNN-L-QT-WNKHL-NWQPIPA-QYLR-RYEDNVFLP---EDCL----LFNVE-YERV-LQSPE-GKHELAKYNKLMEELTVWTGKNIS-T----P-WDLYNLYHTLMAE---YSLGYNLPNWTK-NI-FP--YGELWNATVFSYDIANSTPLLKRLYG-----GPYLRIVTRNMLD---VV-T-GT--------Q-RQ------AQKIHLYSGHESNVAAVLHALGAY--Y-P--HVPEYSSSVIIE-LHSIE----DTY----YVK------VLNYLGI-----P-SK---AKDIQLPG--C-E-VLC-PLNKYLELTE----KVM-PSN---E-E--LICDK-NL-S----DDFIDR---K----TIDEL-----------NLLK-----------Y-NIIRGA--GVIETK--------------------------------------------------------------------------------------------------------------------------------------------------------------
017796745  -------------------------------------------------------------------------------------------------------------------------------------------------------------MT-----------------------------SSS-S-------RK-----SS------------------------------------------------L-LMY------------------------------------------KII-A-------L-A--------A---L------------------------------------IGV------T---TVE---AELE-L-VN---V------LFRHGDRTPDDS---T-NEMYPNDPYLN--DDFYPM-GRGQLTN-------------AGKQREYTLGLFLRDRYET-FLG-DTY--KVKSVSALSSDYDRTKMSLQLVLAGLFPPSK-L-QQ-WHQEL-NWQPIPA-NYLR-RYEDNVFLP---EDCL----LFEVE-YNRV-LKSPQ-GKHELSKYNELMKQLTEWTGKSIS-T----P-WDLYYLYHTLMAE---YSLGLTLPVWAN-KV-FP--KGELWNATVFSYNIANSTPLLKRLYG-----GPFLRIITRHMLD---MV-T-GV--------K-TG------EEKLRLFSGHESNVAAVLHALDVY--Y-P--HVPEYSSAVILE-LHQIE----NIY----YIK------VLNYLGI-----P-SQ---VIELQIPG--C-E-ILC-PLDKYLHLIE----EVI-PSN---E-E--LICDK-GL-T----EENVDK---K----SIEEL-----------ELMK-----------Y-NLIRTA--GLIKAK--------------------------------------------------------------------------------------------------------------------------------------------------------------
018056196  -------------------------------------------------------------------------------------------------------------------------------------------------------------MV-----------------------------SCH-N-------FN-----NY------------------------------------------------L-LIA--------------------------------------------I-S-------L-N--------A----------------------------------------ILI------A---AVP---FELI-L-VN---V------VFRHGDRTPDNN---G-REMFPNDPYIN--YSFYPT-GLGQLTI-------------EGKKHEYRLGKFLRSRYND-FLG-SLY--VPKLVVARSSDFERTKMSLQLVLASLFPPRN-L-QR-WSPLL-NWQPIPT-LYTP-RIDDNIILS---DECP----QYLEE-YNRI-LNSPE-GQAKIGEFKDLMGNLTRLTGKNIQ-S----L-EEFYYLYHTFVAE---SSLGLPLPEWAY-DY-FP--YGPLFDGIVAAYNISNFTPLIRRLYA-----GPMIRAMTDNMIA---AQ-N-PN--------A-AP------NTKIYLYSGHETNIASMLHSFGVY--K-P--HVPEYSSAVILE-LQQIQ----QEY----YVK------LVYYQGI-----P-PT---IKDLTIPG--C-D-TLC-PFDKYLDLID----DLI-PSD---E-E--MICDK-RQ-T----PKFAGI---E----YPAGL-----------QNIL-----------E-NLIKRS--TIEKSV--------------------------------------------------------------------------------------------------------------------------------------------------------------
018314476  MAR-----------------------------------------------------------------------------------------------------------------------------------------TGNIMWWG-----IS-NMV-----------------------------SCR-N-------FN-----NY------------------------------------------------L-SIA-------------------------------------------II-S-------L-N--------I----------------------------------------ISI------V---AVP---SELK-L-VN---V------VFRHGDRTPDNN---G-REMFPNDPYIN--YSFYPT-GLGQLTI-------------EGKKHEYRLGKFLRFRYND-FLG-NLY--VPKLLSARSSDYERTKMSLQLVLASLFPPKN-V-QR-WNPLL-NWQPIPT-LYAP-RIDDNIFLA---DECP----QFLEE-YNRI-LNSPE-GQTKIDLFKDLMGNLTRLTGKNIQ-T----L-EDLYFLYHTFVAE---SSLGLTLPEWAY-DY-FP--YGPLFDGIVAAYNVSNFTPLIRRLYA-----GPMIRAMTDSMIA---AQ-N-SN----------AP------NTKIYLYSGHETNIAGMLHAFGVY--K-P--HVPEYSSAVILE-LQQIQ----QEY----YVK------LVYYRGI-----P-PT---IKDLTIPG--C-D-TLC-PFDKYLDLID----DLI-PSD---E-E--MICDK-RQ-T----PSFAGT---E----YPAGL-----------QNIL-----------E-NLIKRS--AIEKNT--------------------------------------------------------------------------------------------------------------------------------------------------------------
018314480  -------------------------------------------------------------------------------------------------------------------------------------------------------------MV-----------------------------SCR-N-------FN-----NY------------------------------------------------L-SIA-------------------------------------------II-S-------L-N--------I----------------------------------------ISI------V---AVP---SELK-L-VN---V------VFRHGDRTPDNN---G-REMFPNDPYIN--YSFYPT-GLGQLTI-------------EGKKHEYRLGKFLRFRYND-FLG-NLY--VPKLLSARSSDYERTKMSLQLVLASLFPPKN-V-QR-WNPLL-NWQPIPT-LYAP-RIDDNIFLA---DECP----QFLEE-YNRI-LNSPE-GQTKIDLFKDLMGNLTRLTGKNIQ-T----L-EDLYFLYHTFVAE---SSLGLTLPEWAY-DY-FP--YGPLFDGIVAAYNVSNFTPLIRRLYA-----GPMIRAMTDSMIA---AQ-N-SN----------AP------NTKIYLYSGHETNIAGMLHAFGVY--K-P--HVPEYSSAVILE-LQQIQ----QEY----YVK------LVYYRGI-----P-PT---IKDLTIPG--C-D-TLC-PFDKYLDLID----DLI-PSD---E-E--MICDK-RQ-T----PSFAGT---E----YPAGL-----------QNIL-----------E-NLIKRS--AIEKNT--------------------------------------------------------------------------------------------------------------------------------------------------------------
018356203  -------------------------------------------------------------------------------------------------------------------------------------------------------------MI-----------------------------SYH-N-------FN-----TY------------------------------------------------L-LIA-------------------------------------------TI-S-------L-N--------A----------------------------------------ILI------A---AVP---SELK-L-VN---V------VFRHGDRTPDNS---G-REMFPNDPYVN--DSFYPI-GLGQLTT-------------EGKKHEYRLGKFLRSRYNG-FLD-SLY--VPKLVVARSSDFERTKMSLQLVLASLFPPTN-V-QR-WNRFL-NWQPIPT-SFIP-RIDDNIILS---DECP----QFLKE-YNRI-LNSPE-GQAKIDQFKDMMDDLTKLTGKNIQ-T----L-EDLYFLYHTFVAE---SSLGLPLPEWAY-DY-FP--YGPLFDGTVAEYDITNFTPLIRRLYA-----GPMIRVMTDSMIA---AQ-N-PN--------A-AP------KTKIYLYSGHETNIASMLHAFGVY--K-P--HVPEYSSAVILE-LQQIQ----QEY----YVK------LVYYRGI-----P-PT---IDDLTIPG--C-D-TLC-PFDKYLDLID----DLI-PSD---E-E--MICDK-RQ-A----PNYTGT---E----YPAGL-----------QNIY-------F--QEFNIIKRS--AIEKSV--------------------------------------------------------------------------------------------------------------------------------------------------------------
018366700  -------------------------------------------------------------------------------------------------------------------------------------------------------------MV-----------------------------SCH-N-------FN-----NY------------------------------------------------I-SIA-------------------------------------------TI-S-------L-N--------A----------------------------------------ILI------A---AVP---SELK-L-VN---V------VFRHGDRTPDNN---G-REMFPNDPYVN--YSFYPT-GLGQLTT-------------EGKKHEYRLGKFLRSRYND-FLG-SLY--VPKLLVARSSDFERTKMSLQLVLASLFPPRN-V-QR-WNPLL-NWQPIPT-LYAP-RVDDNIILP---DECP----QFLEE-YNRI-LNSPE-GQAKIDQFKDLMGNLTRLTGKNIQ-T----L-EDLYFLYHTFIAE---SSLGLPLPEWAY-DY-FP--YGPLFDGIVASYNISNFTPLIRRLYA-----GPMIRAMTDSMIA---AQ-N-PN--------A-AP------NTRIYLYSGHETNIAGMLHAFGVY--K-P--HVPEYSSAVILE-LQQIQ----QEY----YVK------LVYYRGI-----P-PT---IKDLTIPG--C-D-TLC-PFDKYLDLID----DLI-PSD---E-E--MICDK-RQ-T----PSYAGT---E----YPAGL-----------QNIL-----------E-NLIKRS--AIEKSV--------------------------------------------------------------------------------------------------------------------------------------------------------------
020279224  -------------------------------------------------------------------------------------------------------------------------------------------------------------MV-----------------------------LTN-V-------LI-----SY------------------------------------------------L-SI--------------------------------------------IF-G-------L-N--------V----------------------------------------IST------L---TAQ---PELK-L-VN---V------IFRHGDRTPDEK-----YERYPKDPHLN--HTFYPE-GLGQLTI-------------EGKQREYKLGTILHDRYKK-FLG-DMY--IPKIVVGHSSDYDRTKASLQLVLAGLFPPND-R-QR-WNDNI-LWQPIPT-TYIS-RVNDNFFLS---DECP----KLLNE-LDRV-LELPE-TRKILSQFDEMSKNLTELTGKIMS-R----P-QDWYYLYHTFVTY---SYLNLTLPKWAY-DY-YP--NGQLFDAIVLTYNLYSYNPLLKRLNA-----GPIIRAMFDNMKA---VQ-N-ST--------S---------KTKIYLYSGHETNIAKQLIAFNVY--K-P--HVPEFSSAVILE-LLQQD----NQY----YVK------ILHYRGI-----P-PV---IDELTIPG--C-D-TLC-SFDKFSDFIK----DLI-PSD---E-E--MVCDK-RK-T----ADYANT---E----YPAAI-----------YTKL-----------Y-KNIKLT--ELHSKSIHISI---------------------------------------------------------------------------------------------------------------------------------------------------------
020279225  -------------------------------------------------------------------------------------------------------------------------------------------------------------MV-----------------------------LFV-N-------FG-----NC------------------------------------------------L-TIT------------------------------------------VII-S-------L-N--------A----------------------------------------ILF------V---SAQ---FELK-L-VN---V------VFRHGDRTPDNN---G-REMFPTDPYIN--YSFYPT-GLGQLTT-------------EGKRREYKLGQVLRDRYND-FLG-GIY--RPNLVVARSSDYDRTKMSLQLVLAGLFPPRS-V-QR-WNRLL-HWQPIPT-SYLS-RVDDNLILA---DECP----QYIDE-YNRV-LNSPA-AKTKINQFAGLMRNLTKLTGKKIE-R----L-VDLYFLYQTFMAE---SSLGLPLPEWAY-DY-FP--YGGLFDGIVAEYEITNFTPLLRRLYS-----GPLIRAMTDNMIT---AQ-N-LA----------FP------NTKMYLYSGHETNIASLLHAFGVY--K-P--HIPEYSSAIILE-LHEIK----GEH----YVK------LLYYQGI-----P-PN---IQELKIPG--C-D-ILC-PFDKYMDLIE----DLI-PID---K-E--MICDK-RQ-T----PNYAGT---E----YPAGL-----------RDIM-----------S-NAIGTV--VNERLQ--------------------------------------------------------------------------------------------------------------------------------------------------------------
024873962  -------------------------------------------------------------------------------------------------------------------------------------------------------------MI-----------------------------SGN-I-------FD-----NY------------------------------------------------V-LIA-------------------------------------------FI-I-------L-N--------I----------------------------------------ILI------G---GVP---SELK-L-VN---V------IFRHGDRTPDNN---G-REMFPDDPYIN--YSFYPT-GLGQLTV-------------DGKKHEYRLGKFLRFRYND-FLD-NLY--TPKLVVARSSDFERTKMSLQLVLASLFPPTS-V-QR-WNPVL-NWQPIPT-SYTP-RIDDNIILA---DECP----QYLDE-YNRI-VNSPQ-GQAKINQFKGLMDNLTKLTGKKIK-T----L-EDLYFLYQTFAAE---SSLKLPLPEWAY-DY-FP--YGALFGGIVAFYNISNFTPLTRRLYA-----GPMIRSMTDNMIA---AQ-N-PT--------A-AP------KTKVYLYSGHETNIASMLHAFGVY--K-P--HVPEYSSAVILE-LQQIG----QEY----YVK------LVYYRGI-----P-PT---VKDLQIPG--C-D-ILC-PFDKYLDLIE----DLI-PSD---E-E--MICDK-RQ-T----PSYAGT---E----YPAGL-----------QNIL-----------E-NLIKRS--AIKENIQ-------------------------------------------------------------------------------------------------------------------------------------------------------------
025271238  -------------------------------------------------------------------------------------------------------------------------------------------------------------MV-----------------------------SFC-I-------LD-----NY------------------------------------------------M-SIT------------------------------------------LVI-S-------L-N--------A----------------------------------------IVS------A---SIH---PELK-L-IN---V------VFRHGDRTPSND---G-DESFPTDPYVN--DSFFPT-GVGQLTN-------------HGKKREYDLGQALRARYKD-FLG-GLY--LPKLVVAHSSDYDRTKMSLQLVLAALFSSTD-HRQR-WNTDL-NWQPIPM-TYIS-RIDDNFYTG---FNCP----KYLDE-YDRI-LNLPE-IKKGMSRFKDIMSKLTELTGKKIE-K----P-LDLHYLYHTFIAE---SSMNLTLPEWVH-DY-FP--E-PLFDTTVFAYNINGFTALIKKLLA-----GPMIRAILNNMIT---GK-N-PI--------P-S-------NTKLYLYSGHETNIAAILHAFKLY--K-P--HVPEYSSAVILE-LLEQN----KQN----YVK------FLYYRGI-----P-SI---FDELQIPG--C-E-MLC-PFDKFSYLIH----DLI-PSD---E-D--IVCDK-RQ-T----PKYANM---E----YPITL-----------ESKT-----------Y-NLIKKN--IDLIKKKR----NSN-----N----------------------------------------------------------------------------------------------------------------------------------------------A
025271239  -------------------------------------------------------------------------------------------------------------------------------------------------------------MV-----------------------------SFC-I-------LD-----NY------------------------------------------------M-SIT------------------------------------------LVI-S-------L-N--------A----------------------------------------IVS------A---SIH---PELK-L-IN---V------VFRHGDRTPSND---G-DESFPTDPYVN--DSFFPT-GVGQLTN-------------HGKKREYDLGQALRARYKD-FLG-GLY--LPKLVVAHSSDYDRTKMSLQLVLAALFSSTD-HRQR-WNTDL-NWQPIPM-TYIS-RIDDNFYTG---FNCP----KYLDE-YDRI-LNLPE-IKKGMSRFKDIMSKLTELTGKKIE-K----P-LDLHYLYHTFIAE---SSMNLTLPEWVH-DY-FP--E-PLFDTTVFAYNIN----------------GPMIRAILNNMIT---GK-N-PI--------P-S-------NTKLYLYSGHETNIAAILHAFKLY--K-P--HVPEYSSAVILE-LLEQN----KQN----YVK------FLYYRGI-----P-SI---FDELQIPG--C-E-MLC-PFDKFSYLIH----DLI-PSD---E-D--IVCDK-RQ-T----PKYANM---E----YPITL-----------ESKT-----------Y-NLIKKN--IDLIKKKR----NSN-----N----------------------------------------------------------------------------------------------------------------------------------------------A
025271241  -------------------------------------------------------------------------------------------------------------------------------------------------------------MV-----------------------------SFC-I-------LD-----NY------------------------------------------------L-SIT------------------------------------------LVI-S-------L-N--------A----------------------------------------IVT------A---SIQ---PELK-L-IN---V------VFRHGDRTPRSD---R-DESFPTDPYVN--DSFFPT-GVGQLTN-------------RGKKREYDLGQALRARYKD-FLG-DLY--LPKLVVGHSSDIDRTKMSLQLVLAALFSPTD-HRQR-WNTDL-NWQPIPT-TYIS-HIDDNFYEG---YECP----KYFDE-SDRI-LNLPE-IKKEISRFKDIMSKLTELTGKNIE-K----P-IDVYFLYHTFAAE---SSMNLTLPEWVH-DY-FP--DGPLFDTTVFAYNINGFTPLIRKLLA-----GPMIRAILNNMIA---GK-N-PI--------P-S-------NTKLYLYSGHEANIASILHAFKLY--K-P--HVPEYSSAVILE-LLEQN----KQY----YVK------FLYYRGI-----P-PI---FDELQIPG--C-E-MLC-PFDKFSYLIH----DLI-PSD---E-D--IVCDK-RQ-T----PKYANT---E----YPITL-----------ESKT-----------Y-NLIKKH--KFN-----------------------------------------------------------------------------------------------------------------------------------------------------------------
025602645  -------------------------------------------------------------------------------------------------------------------------------------------------------------MRT---------------------------D----K-------LITTG----------------------------------------------------L-YLF-----------------------------------------SGLM-T-------F-S--------I---VVAS---------------------------------PVA------Q---TAQ---PELK-L-VH---V------VFRHGDRAPDSG------ELYPNDPHRN--NPYYPM-GLGGLTN-------------AGKMREYRLGQLLRSRYDN-LLG-PIY--EPRSVEARSTDYDRTKMSLQLVLSSLFAPSS-V-QL-WNENL-MWQPIPT-TYKS-PNEDILLIP---EDCP----KYQAE-LRRV-RNSSE-VQEKESKFRSLMEYVQRWSGKTTN-T----T-TDLYYFYHMLTTQ---AFMNLTLPEWTN-DI-YP--DGELLRGAALEYQIISYNEKLKRLNG-----GTLLRKITEDAVA---LR-R-ET--------L-PA------GRKIYLYSGHETNIGALLSTLGLY--E-P--HVPAYGSAVIVE-HWKQA----RNH----FIK------VIYYSGV-----P-DK---LVTKRITG--C-G-DLC-PLDRFLELTK----PVI-PSD---D-E--VFCVK-ES-T----CSVSRK---L----QSSSPVT--------NSEISR----------------------------------------------------------------------------------------------------------------------------------------------------------------------------------------
025602649  -------------------------------------------------------------------------------------------------------------------------------------------------------------MSK--------------------------------N-------LIAMGLPTI------------------------------------------------L-MVL------------------------------------------TYV-A-------F-V--------S---C------------------------------------RVV------S---DTK---PQLK-L-VN---I------IFRHGDRAPDAA------ELYPRDPHRN--FTYYPM-GIGGLTN-------------AGKMREYRLGQMFRERYGD-FLG-PIY--EPLTLEARSTDYDRTKMSLQLVLAGLLPPSP-V-QQ-WNEEL-GWQPIPT-IYKA-SHADNLMIP---EQCP----KYLAE-LARV-RSSPE-VQSVMESHAALMEFLEERTGKPMK-T----A-TDPFDLYHTFVAE---QAMNLSIPEWAE-GM-YP--DGELSDLANFEYKIMSYNEKLRRLNG-----GMMVRKLSEDMIA---FQ-N-GT--------L-PP------GRKMYLYSGHEMNVASLLNALGVY--T-P--HIPSYSSSVIVE-LWQQR----NDF----FVK------VLYHTGI-----P-SV---TTVKTIPG--C-E-ELC-PFSTFLELMK----PVT-PSD---T-D--IICVK-KD-T----TPPQGV---L----SLSQL-----------EPVT-----------------------------------------------------------------------------------------------------------------------------------------------------------------------------------------
026673949  -------------------------------------------------------------------------------------------------------------------------------------------------------------MV-----------------------------SFG-G-------RI-----NL------------------------------------------------L-SMY------------------------------------------AIV-V-------L-A--------A---L------------------------------------IGV------T---TVG---AELK-L-VN---V------IFRHGDRTPDNN---A-DEMYPNDPYLN--STFYPM-GRGQLTN-------------AGKMREFTLGQFLRNHYAP-YLG-NIY--TSQSVSALSSDYDRTKMSLQLVLAGLFPPHE-L-QL-WNHNL-HWQPIPA-QYLR-RYEDNVFLP---EDCL----LYAVE-YQRV-LQSPE-GRAGISKYSTLMKNLTNWTGKNIT-T----P-LDMYYLYHTLMAE---YSMGYTLPHWTK-DI-FP--KGELFDGTVFSYDIANSTPLLKRLYG-----GPWLRIVTKAMLD---IV-S-GS--------E-KD------RKKMHLFSGHESNIAAVLHALGAY--Y-P--HVPEYSSAIILE-LHHNV----NAY----YVQ------VVYYVGI-----P-SR---AHVVQIPG--C-D-VLC-PLDKYLQLVE----EVL-PSN---E-E--MICDK-GL-A----REYLDK---K----STEEL-----------ELLK-----------Y-NLIRTA--GVIEAK--------------------------------------------------------------------------------------------------------------------------------------------------------------
029038981  -------------------------------------------------------------------------------------------------------------------------------------------------------------MI-----------------------------SFN-D--------------RT------------------------------------------------L-LTC------------------------------------------AII-G-------L-T--------A---I------------------------------------ICV------A---TVE---AELE-V-VS---V------LFRHGDRTPDDS---N-NEKYPNDPYLD--YDFYPM-GRGQLTN-------------QGKRREYTLGRFLRMKYGR-FLK-DLY--TQETVIGVSSEYDRTKMSLQLVLAGLFPPNR-E-QK-WNLML-NWQPIPT-NYIR-RYEDNLFLP---EDCP----LYETE-YDKM-LESPE-GRKALSKYSDLMKNLTEWSGKNIS-T----P-WDMYYLYHTLMAE---YSMDLTLPDWAY-TV-FP--NGDLWNGTVFAYDAASFTPLLRRING-----GAYLREVTKTMLN---FI-T-GR--------V-EN------ERKMYLYSGHESNVAAVMQSLQVY--Y-P--HVPEYSSAVILE-LHKID----NEY----YVK------ILNYLGI-----P-SK---IIELQIPG--C-E-KLC-PFDKFLELME----DVL-PSD---D-E--IICNK-GV-S----KDYSDY---K----SNEEL-----------DLTK-----------Y-NLIRTA--KAFKLD--------------------------------------------------------------------------------------------------------------------------------------------------------------
029665028  -------------------------------------------------------------------------------------------------------------------------------------------------------------MV-----------------------------LFF-I-------LD-----NY------------------------------------------------L-SIA------------------------------------------LVI-G-------L-N--------A----------------------------------------ILI------T---STQ---PKLK-L-VN---V------VFRHGDRTPDNN---G-YEMFPTDPYIN--YTFFPT-GLGQLTN-------------QGKKHEYELGQVLHCRYKD-FLG-DLY--LPNLVVGYSSDYDRTKMSLQLVLAALFPPTD-TLQR-WNADL-NWQPIPT-MYLS-RVDDNLFLA---DDCP----QFVDE-YNRI-LNMPE-IKKEMSQFKDVMSKLTKLTGKNIE-T----P-SDLYYLYNTFVSE---SSMNLTLPKWAH-DY-FP--HGPLFDGIVFAYKIYNFTPLIRRLFV-----GPMIRAILSNMIK---EK-N-SN--------P-P-------DTKIYLYSGHETNVASMLHAFNLY--K-P--HVPEYSSAVILE-LLQQD----KQH----YVK------FLHYRGI-----P-SI---IDELEIPG--C-E-ILC-PFDKFSDLIQ----DLI-PSD---E-E--MICDK-RQ-I----PDYANT---E----YPVML-----------QNMI-----------Y-NLIKKN----------------------------------------------------------------------------------------------------------------------------------------------------------------------
031828068  -------------------------------------------------------------------------------------------------------------------------------------------------------------M------------------------------ARS-G-------YK-----TC------------------------------------------------S-SMY------------------------------------------TII-G-------L-A--------V---V------------------------------------ICV------A---AVQ---AELR-Q-VN---V------VFRHGDRTPDDN---S-NEAYPNDPYYN--YDFFPE-GRGQLIN-------------NGKQREYRLGRVLHNRYSK-FLG-SYY--TPNTVFGISSDYDRTKMSLQLVLASLFPPNR-E-QK-WNPQL-NWQPIPT-RYLR-RAEDNVFLG---DECP----LYLQE-YERV-TNTPE-GKRQLSRFDGLMKQLTIWTGKNVT-N----A-FDMYYLYHTLMAE---YSDGLILPDWAY-EV-FP--YGELWNGTVLWYETASATTLQRRLNA-----GPYLRLVTKSMLA---RV-A-GT--------S-EN------IRKIYLYSGHETNVAAVLFALGLY--T-P--HVPGYSSAVILE-LHEIE----DKF----FVK------VLHYWGI-----P-PK---VEELAIPN--C-D-LMC-PLDQFLKSIK----DVI-PSN---E-E--LKCNK-KS-T----EQYADT---I----SLEEL-----------DVEK-----------Y-DLIRIS--KTPDKN--------------------------------------------------------------------------------------------------------------------------------------------------------------
032666436  MDQVEYLGLS------------------------------------------------------------------------------F-LR----------------------GEDAAAREIRKNVRSRTNIPL---DTPDVYGCAL----PIY-KMI-----------------------------LFR-N-------FY-----NH------------------------------------------------L-SIA------------------------------------------VII-C-------L-N--------A----------------------------------------ILM------V---TAM---SEIK-L-VN---V------VFRHGDRTPDNN---G-FEMYPNDPYLN--YTFYPT-GLGQLTL-------------AGKRREYDLGQKLRNRYSN-FLG-SLY--MPKHIVAYSSDYDRTKMSLQLVLASLFPPAF-V-QR-WHKSL-IWQPIPA-SYTP-RVDDKLFLP---DECP----EYLDE-YERV-LKTPE-VQEIMYQFEDMRQNLTKLTGKRLE-R----P-MDFFFLYHTFVAE---SSLGLPLPEWVY-DY-FP--KGSLFDAIIASYNISNKNSKLRRYFA-----GPMIRAMIDNMLA---TQ-N-GA--------S---------RTKMYLYSGHESNIAAMLQALQVY--K-P--HVPEYSSALVME-LHQMD----SNY----FVK------ILYYTGI-----P-PM---FSEITLPG--C-E-LLC-PFDKFLDMTT----NII-PTN---E-E--LICNK-RK-T----PDYANV---E----YPAAM-----------QDLL-----------Y-NLMKSS--VTKNRIRLG-----------------------------------------------------------------------------------------------------------------------------------------------------------
032666438  -------------------------------------------------------------------------------------------------------------------------------------------------------------MI-----------------------------LFR-N-------FY-----NH------------------------------------------------L-SIA------------------------------------------VII-C-------L-N--------A----------------------------------------ILM------V---TAM---SEIK-L-VN---V------VFRHGDRTPDNN---G-FEMYPNDPYLN--YTFYPT-GLGQLTL-------------AGKRREYDLGQKLRNRYSN-FLG-SLY--MPKHIVAYSSDYDRTKMSLQLVLASLFPPAF-V-QR-WHKSL-IWQPIPA-SYTP-RVDDKLFLP---DECP----EYLDE-YERV-LKTPE-VQEIMYQFEDMRQNLTKLTGKRLE-R----P-MDFFFLYHTFVAE---SSLGLPLPEWVY-DY-FP--KGSLFDAIIASYNISNKNSKLRRYFA-----GPMIRAMIDNMLA---TQ-N-GA--------S---------RTKMYLYSGHESNIAAMLQALQVY--K-P--HVPEYSSALVME-LHQMD----SNY----FVK------ILYYTGI-----P-PM---FSEITLPG--C-E-LLC-PFDKFLDMTT----NII-PTN---E-E--LICNK-RK-T----PDYANV---E----YPAAM-----------QDLL-----------Y-NLMKSS--VTKNRIRLG-----------------------------------------------------------------------------------------------------------------------------------------------------------
033184358  MSL-------------------------------------------------------------------------------------------------------------------------SPIYGR-----------YRSSKSN-----MN-NMV-----------------------------SFN-Y-------LK-----NF------------------------------------------------V-SIY------------------------------------------MVV-A-------L-A--------A---I------------------------------------IGI------T---TVQ---AELK-L-VN---V------LFRHGDRTPDAT---N-DEKYPNDPYLD--NPFYPM-GRGQLTN-------------NGKMREYVLGQFLRQRYDH-FLG-DVY--RSEAVSAISSDYDRTKMSLQLVLAGLFPPSN-L-QR-WNHDL-NWQPIPA-KYLR-RYEDNLFLP---EDCL----LFTIE-YNRV-LQSPA-GKQEIGKYSKLMRQLTEWTGKNIS-T----P-WDMYYIYHTLMAE---SSLGLTLPEWSH-AI-FP--NGELLNATIFSYNIANSTPLLKRLYG-----GPFLRIVTRHMLN---HV-T-GA--------Q-NR------ERKINLFSGHESNVAAVLHALGVF--Y-P--HVPEYSSSVILE-LHQNN----NAY----YVK------VLNYLGI-----P-SE---AKELQLPG--C-E-ILC-PLDKYLQLIE----GVM-PSN---D-E--LICDK-GL-S----QAFVDR---K----SIEEL-----------SLLK-----------Y-NLIRTA--GIIESK--------------------------------------------------------------------------------------------------------------------------------------------------------------
033184359  -------------------------------------------------------------------------------------------------------------------------------------------------MSN-----MN-NMV-----------------------------SFN-Y-------LK-----NF------------------------------------------------V-SIY------------------------------------------MVV-A-------L-A--------A---I------------------------------------IGI------T---TVQ---AELK-L-VN---V------LFRHGDRTPDAT---N-DEKYPNDPYLD--NPFYPM-GRGQLTN-------------NGKMREYVLGQFLRQRYDH-FLG-DVY--RSEAVSAISSDYDRTKMSLQLVLAGLFPPSN-L-QR-WNHDL-NWQPIPA-KYLR-RYEDNLFLP---EDCL----LFTIE-YNRV-LQSPA-GKQEIGKYSKLMRQLTEWTGKNIS-T----P-WDMYYIYHTLMAE---SSLGLTLPEWSH-AI-FP--NGELLNATIFSYNIANSTPLLKRLYG-----GPFLRIVTRHMLN---HV-T-GA--------Q-NR------ERKINLFSGHESNVAAVLHALGVF--Y-P--HVPEYSSSVILE-LHQNN----NAY----YVK------VLNYLGI-----P-SE---AKELQLPG--C-E-ILC-PLDKYLQLIE----GVM-PSN---D-E--LICDK-GL-S----QAFVDR---K----SIEEL-----------SLLK-----------Y-NLIRTA--GIIESK--------------------------------------------------------------------------------------------------------------------------------------------------------------
033184360  ---------------------------------------------------------------------------------------------------------------------------------------------------------MN-NMV-----------------------------SFN-Y-------LK-----NF------------------------------------------------V-SIY------------------------------------------MVV-A-------L-A--------A---I------------------------------------IGI------T---TVQ---AELK-L-VN---V------LFRHGDRTPDAT---N-DEKYPNDPYLD--NPFYPM-GRGQLTN-------------NGKMREYVLGQFLRQRYDH-FLG-DVY--RSEAVSAISSDYDRTKMSLQLVLAGLFPPSN-L-QR-WNHDL-NWQPIPA-KYLR-RYEDNLFLP---EDCL----LFTIE-YNRV-LQSPA-GKQEIGKYSKLMRQLTEWTGKNIS-T----P-WDMYYIYHTLMAE---SSLGLTLPEWSH-AI-FP--NGELLNATIFSYNIANSTPLLKRLYG-----GPFLRIVTRHMLN---HV-T-GA--------Q-NR------ERKINLFSGHESNVAAVLHALGVF--Y-P--HVPEYSSSVILE-LHQNN----NAY----YVK------VLNYLGI-----P-SE---AKELQLPG--C-E-ILC-PLDKYLQLIE----GVM-PSN---D-E--LICDK-GL-S----QAFVDR---K----SIEEL-----------SLLK-----------Y-NLIRTA--GIIESK--------------------------------------------------------------------------------------------------------------------------------------------------------------
033322533  -------------------------------------------------------------------------------------------------------------------------------------------------------------MV-----------------------------SFG-N-------SK-----TT------------------------------------------------S-LLY------------------------------------------TIV-G-------L-A-------------------------------------------------VYA------S---IIQ---AELR-Q-VN---V------IFRHGDRAPDDT---P-LEMYPNDPYIN--FDFYPE-GRGQLTN-------------QGKLREFKLGRVLNEMYSG-FLG-DLY--TAQSVSALSSDYDRTKMSLQLVLAALFPPNT-E-QK-WNSRL-NWQPVPA-RYLL-RVEDNIFLP---DDCP----GYLAE-YNRV-LNSPE-GRAALSKFDGFMQQLTTWTGKNIS-T----P-LDMYYLYHTLMAE---YSRGLPLPSWTR-SI-FP--DGELKNATIFAYDIGSATPTLKKLYA-----GPYLLLVTRTMLN---LI-T-GT--------A-QN------PRKMYLYSGHETNIAAVLHALDVY--K-P--HVPAYSSAVIME-LHEIN----GDF----YVK------VLHYLGI-----P-SR---VEEVKLPN--C-D-IMC-PLDMYLQMTE----DLM-PTQ---E-E--LTCDK-GT-T----NMS-------------EEV-----------DIIR-----------F-NTIVAS--RISKANTN------------------------------------------------------------------------------------------------------------------------------------------------------------
034186973  -------------------------------------------------------------------------------------------------------------------------------------------------------------MI-----------------------------SFN-D--------------RT------------------------------------------------L-LTC------------------------------------------AII-G-------L-T--------A---I------------------------------------ICV------A---TVE---AELE-V-VS---V------LFRHGDRTPDDS---N-DEKYPNDPYLD--YDFYPM-GRGQLTN-------------QGKRREYTLGRFLRMKYGR-FLK-DLY--TQETVIGVSSEYDRTKMSLQLVLAGLFPPNR-E-QK-WNLML-NWQPIPT-NYIR-RYEDNLFLP---EDCP----LYANE-YDRV-LESPE-GRKALSKYSDLMKNLTEWSGKNIS-T----P-WDMYYLYHTLMAE---YSMDLTLPDWAY-TV-FP--NGDLWNGTVFAYDAASFTPLLRRING-----GAYLREVTKTMLN---FI-T-DR--------V-EN------ERKMYLYSGHESNVAAVMQSLRVY--Y-P--HVPEYSSALILE-LHKID----NEY----YVK------ILNYLGI-----P-SK---IIELQIPG--C-E-KLC-PFDKYLELME----DVL-PSD---D-E--IICNK-GI-T----KDYANY---K----SNEEL-----------DLTK-----------Y-NLIRTA--KAFKLD--------------------------------------------------------------------------------------------------------------------------------------------------------------
XyR663995  -------------------------------------------------------------------------------------------------------------------------------------------------------------MN-------------------------------------------------------------------------------------------------RLFLIL------------------------------------------LFV-Y-------VVA--------ATRCI------------------------------------VKD------D---KDE---PEIH---------------VIRLGDRSGESDESD--------------------------------------------------------------------------------------------VVALQFPDSR-R-KR--------------------ETRDF---------C----------------------------------------------------------------------------------------------------------------KKDG------------------------------------------------------------------------D-----------------------------------------------------------------------CGREQICVP---YIGCIKGHRKNVT---N--------V----------------------------------------------------------------------------------------------------------------------------------------------------------------------------------------------------------------------------------------
XyDN307  -----------------------------------------------------------------------------------------------------------------------------------------------------------MIMI---------------------------------I-------IKI------------------------------------------------------P-LFL------------------------------------------GII-S-------L-T--------LE--SPTPVEYV--------------------KTNNDK---NDV------K---IKN---NTLR-L-LI---V------IMRHGDRAPQ--------DTYPNDPYIN--NSMEPY-GWGQLTN-------------EGRRNQYNQGLFLRKRYND-FLG-PTY--SPDIFYLQCTAVDRTKMSAMLEAAALWRPTK-K-QA-FKPDL-AWQPVTL-FYQP-RSEDTLMLI--WNTCP----KYTKL-RHAI-TNLPQ-IQQVQNDNKQLYEELTNFTGMMIS-T----P-GDVGSLYGTLAAE---EHMNLTLPEWTK-DY-YP---DKLIPLTLYDLQLNVYDDLLKRLKG-----GPFLKKIVTDMLA---KR-D-NT--------L-EPE-----ARKMFMYIGHDSTVVTLLDVMHVW--N-N--QIPNYNIMTMIE-LHENK----DGW----NVQ--------------------------------------------------ILK----PMI-PDN---W-E--EECKV-DG-G----YTPPPA---P----VP-----------------------------------------------------------------------------------------------------------------------------------------------------------------------------------------------------------
Xyvi047AHa  -------------------------------------------------------------------------------------------------------------------------------------------------------------MF---------------------------------C-------VRRA-----------------------------------------------------L-TT-------------------------------------------IIL-V-------S-G--------L---H------------------------------------SQV------G---NAE---FNVE-L-VQ---V------LFRHGERTPRAK------ELWCQD---T--SAYEPW-GLAQLTN-------------EGKMREYLIGKMLRKRYDQ-FLG-DVY--HPNDIYAYSSNHDRTKMSLQLVLAGLYHPTT-V-QM-WNANL-SWMPIPT-HYMP-EKVDVLLKP---EFSP----LFNQA-LEEA-RNAEE-ILKKVLPYRDLFKFFSEIIGTNIT-N----T-SQVSEMYNGLVAQ---KTMNLPLPDWYT-DE-IF---EKLQNVMKIEYTTRSFTPYLKRLNG-----GLIIKKFIDNIKV---NE-K-RD-----------R------PRKIYLYSGHEVNIAAFARAHNFT--E-P--ELPSYGCAIIFEKLRDQT----GNR----YIR------MLFWTGI-----T-EE---LKIYKLPE--C-E-EVC-PIEKYLDFVK----EIL-PSD---E-E--VNHKW-DY-L----SKEELR---Q----LYTEQ-----------VEVN-----------------------------------------------------------------------------------------------------------------------------------------------------------------------------------------
Xyvi073AHa  -----------------------------------------------------------------------------------------------------------------------------------------------------------------------------------------------------------------------------------------------------------------------------------------------------------------------------------------------------------------------------------------------------------------------MRHGDRAPQ--------DTYPNDPYIN--NSMEPY-GWGQLTN-------------EGRRNQYNQGLFLRKRYND-FLG-PTY--SPDIFYLQCTAVDRTKMSAMLEAAALWRPTK-K-QA-FKPDL-AWQPVTL-FYQP-RSEDTLMLI--WNTCP----KYTKL-RHAI-TNLPQ-IQQVQNDNKQLYEELTNFTGMMIS-T----P-GDVGSLYGTLAAE---EHMNLTLPEWTK-DY-YP---DKLIPLTLYDLQLNVYDDLLKRLKG-----GPFLKKIVTDMLA---KR-D-NT--------L-EPE-----ARKMFMYIGHDSTVVTLLDVMHVW--N-N--QIPNYNIMTMIE-LHENK----DGW----NVQ------VFLRNTT-----D-HE---PYPLTVPE--C-T-TIC-PLEKFIQILK----PMI-PDN---W-E--EECKV-DG-G----YTPPPA---P----VP-----------------------------------------------------------------------------------------------------------------------------------------------------------------------------------------------------------
Xyvi087AHa  -------------------------------------------------------------------------------------------------------------------------------------------------------------MS---------------------------------E--------NLF-----------------------------------------------------V-IIL------------------------------------------TFF-V-------M-N--------LS---------------------------------------YAQ------D---TDL---GMIV-F-AN---V------LYRHGDRTPV--------RSYPNDPYNN--ESLWPV-PYGQLTN-------------LGKYQQLLLGRWLRKRYSH-LLS-DLY--SPYDIYIQSTDVDRTLMSAESHLAGLYPPVG-N-QI-WDS-I-KWMPIPV-HTIP-EDKDNILAA--KKYCP----RYDYE-LEKV-LNSPE-MKKIDKENKHLYIYLTEKTGNKVS-S----L-RAAEQIYDTLFIE---SIYNKTLPEWTK-SV-FP---DKLKSVAAKSFTTNAYNKILQRLKS-----GLLLGEMIDHMQK---KS-K-NA--------L-VP------DRKVWMYSAHDETIANMLMTLNVF--E-P--HCPPYTATILLE-LRVKLG---NQY----FVT------ISYKNTS-------QE---PELLTLPG--C-V-TLC-PLDQFITLTE----DVV-PVN---W-E--KECTM-NL-E----QFGNTM---N----LTAVI-----------AILT------------SSILML-------------------VLLVLSIVGFIYWH------YKREHNQYYLRLTTDPI---------------------------------------------------------------------------------------------------------------
Xyvi127AHa  --------------------------------------------------------------------------------------------------------------------------------------------------------------------------------------------------------------------------------------------------------------------ML----------------GIGIGT--------------------TLF-A-------Y-A--------A---FATI---------------------------------TGT------A---NDR---SSIR-Q-VI---F------VFRHGERTPT--------ETYPNDPYLD--YK-WQG-GWGALTK-------------EGMLRMYNVGQWIRNEYGW-LIG-NKY--EANLSLTQSSYADRCIMSAQALLAALFPPTA-E-EI-FVPGL-AWRPIPV-HSTP-RNLDKTIVV--KYPCP----RLEEA-LKEA-YVNES--MRPGAIPANYYQELSNYTGQNMT-T----I-TDVEFLYNTLEIE---EQNGLKLPEWTK-TY-YN---EQMREIAARSLAIFTSNTLQQRLRG-----GPLLKEILEHMS----------K--------N---------SKRTYLYSVHDITLVNLLRTMGFT--S-E-YFKPEYGATLIFQ-LHAVSNVDSADTENTQELK------LIYLNGT----KS-IE---PYYMNIPK--C-G-TPC-LLKTLMKLWE----NVL-PDN---W-D--NECLL------------------------------------------------------------------------------------------------------------------------------------------------------------------------------------------------------------------------------------
Xyvi133AHa  -----------------------------------------------------------------------------------------------------------------------------------------------------------------------------------------------------------------------------------------------------------------M-E--------------------------------------------V-----------V-C--------R---L------------------------------------IPN------I---KEEYEDIDIEHI-AQ---M------IFRHGDRTPTRE------ELYPKLPHN---PIYDSL-GYGQLTE-------------IGKKREYRLGTLLRQRYGK-FLG-DVH--NYNDVYAVSTDFERTKMSLQLVLSGLYPS----------DQA-HLNAMPL-IYVP-KIVDTLMLP---MSCP----TYVKE-LKRI-KNSAM-LHALLTNYWDLFEYISRNTGLDMS--D--PL-FTTSTLYHFLVTQ---KSMKISLPGWIN-EN-VQ---RRIEEIVRLEYEVQSYTTALKRMYG-----GHLIKEFIQNMNS---KR-N-AS----------AN------SPKLFLYSGHEVNVAAFAKAHGFM--L-P--TIPAYGSAIIVEKWQNSA----GKG----FVQ------VS-STG-----------------------------------------------------------------------------------E----YYL----------------------------------------------------------------------------------------------------------------------------------------------------------------------------------------------------------
Xyvi175AHa  -------------------------------------------------------------------------------------------------------------------------------------------------------------MR-----------------------------------------------------------------------------------------------VVVV-AVL------------------------------------------TTS-V-------L-C--------I---L------------------------------------MSP------A---NCI---PELQ-L-LQ---I------VFAHKTYAPILDLIN---GNDTNLPSNLT-YEHFNT-APLGMPN-------------TGMLNMYNLGVHLREVYDE-FLG-DLY--THETMKMQTADYSLSMMSGQLVNAGLWPPLG-I-QK-WSNDM-NWQPIPT-DYVI-AEKDTLLLG---MQCP----SFVLE-MEKV-LNTNE-MQDRLSRHSLLFHRVSQYTGRKIQ-K----P-TEIALLYAILETK---ADLNESLPEWAE-DI-FP--DGEMYNVSLLEYDLLGQTLLQKQLNG-----GTIIKEILANSLM---YV-H-GS--------I-PK------ERKLMMYSGNERNIVGVLKGLNLW--M-P--HIPNEAASLIFE-LYFDNE--TESH----GIK------INYYTGV-----D-DI---TIPLKISN--C-T-EIC-PIETFSSLML----EVL-PQN---A-E--RLCNW-RK-M----DHSDNQ---Q----TEQNPLQ------QSQ---------------------------------------------------------------------------------------------------------------------------------------------------------------------------------------------
Xyvi175AHb  -------------------------------------------------------------------------------------------------------------------------------------------------------------MV-----------------------------PFN-D-------RK------R------------------------------------------------S-SIY------------------------------------------IIV-A-------L-A--------A---I------------------------------------IGV------T---AVQ---AELK-L-VN----------IFRHGDRTPDDT---D-DEKYPKDPYLN--DDFFPW-GRGQLTN-------------TGKMREYALGQFLRNKYGE-FLG-DLY--RPQFVSALSSDYDRTKMSLQLVLAGLFPPNK-L-LQ-WNKNL-MWQPIPA-SYLR-RYEDNVFLP---ENCL----LYSVE-YQRV-LQTPE-GKRELSKYSNLMKQLTKWTGKNIT-T----P-WDLYYVYHTLMAE---QSLGLTLPGWAK-NI-FP--YGELWNATVFSYNIASSTPLLRKLYG-----GPYLRIVTRNMLN---VV-T-GT--------Q-KR------EEKIHLFSGHESNIAAVLHALGAY--Y-P--HVPEYSSALIME-FHYIK----NVY----YVK------ILNYLGI-----P-AQ---AREIQMPN--C-G-VYC-PLDRYLQLIE----QVI-PSN---E-D--LICNK-GL-V----KEFADK---K----TVEEL-----------ELLK-----------Y-NLIRTA--RTVKF---------------------------------------------------------------------------------------------------------------------------------------------------------------
Xyvi175AHc  -----------------------------------------------------------------------------------------------------------------------------------------------------------------------------------------------------------------------------------------------------------------------------------------------------------------------------------------------------------------------------------------------------------------------------MPCK------PSFYPKDPYIN--NNYEPE-GPGGLTN-------------VGKMSSYKLGQYFRERYDH-FLD-RIY--KKKDIWFRADEIDRIIMTGQLVAAGLYPPFE-E-QR-WNMDL-NWQPIPV-WAPP-MPSDYLYNG---VNCE----NYKIW-RNDV-EKMDKSVTKFEKENKHVYKYLSEHTGGNVT-Q------SDVFDLRACLYTQ---QDIGLKLPEWTK-SV-FP--DGKLDELAAYDIHIRTRTTQLKQLFG-----GVWIQEWLNHIDD---HI-N-KN--------D---------TRKALMYAGHELNIATILATLDNF--D-N--KIPSYSSSLLLE-LHEEN----NQH----YVQ------MFYRNK--------DN---VRILKFPG--CDD-KMC-PLDVFKEIVK----PIL-PVN---P-T--TMCGK-YL-K----NLL------------------------------------------------------------------------------------------------------------------------------------------------------------------------------------------------------------------------
Xyvi175AHd  -------------------------------------------------------------------------------------------------------------------------------------------------------------MI-----------------------------LVG-D-------RK-----CS------------------------------------------------T-SIY------------------------------------------VIA-S-------L-L--------V---A------------------------------------IGV------V---AVE---AELK-L-VN---V------LFRHGDRTPDDN---D-EEKYPNDPYLN--NDFYPF-GRGQLTN-------------QGKMREYTLGRFLRKNYER-FLG-EMY--THETITAISSDYDRTKMSLQLVLAGLFPPHY-L-QK-WNHNL-MWQPIPA-NYLR-RYEDNIFLP---ENCL----LYAVE-YERV-LQSPE-GKKELAKYSDLMERLTKWTGKNIT-T----P-WDLYYLYHTLMAE---QSMGFTLPSWSE-NI-FP--YGELWNATVFSYNIASSTPLLKRLYG-----GPFLRIVTRNMLD---VT-T-GV--------Q-KR------KEKMHLFSGHESNVAAILHALDAF--Y-P--HVPEYSSAIIVE-LHYIR----NAY----YVK------ILNYLGI-----P-SQ---AKEIRIPG--C-G-VYC-LLDKYLELIE----QVI-PSN---E-D--LICNK-GL-A----NEYTDK---R----SIQEL-----------ELLK-----------L-NLLKTG--RSM-----------------------------------------------------------------------------------------------------------------------------------------------------------------
Xyvi691AHa  ----------------------------------------------------------------------------------------------------------------------------------------------------------------------------------------------------------------------------------------------------------------------------------------------------------------------------------------------------------------------------------------------------------------------VFRHGEKVPQRE-----FQNYPNDPYRD--YSYGPI-GDGDLTN-------------QGKLREYKIGTMLRGRYKE-YFG-PDY--WPEKIYARSTSVARTQLSLQLVMAGLFPPSE-R-QT-WNPQL-PWIPTFT-FFMP-YETDNLLFP---DHCS----RYQEE-YSKF-LRQNK-ARDLLSKYKSEMAYLTARTGKAIN-T----T-SAVTHLYNLLKEQ---AAHNLTLPQWTK-TV-FP---TTMKDIVALDFRLRSYTRTLKRLNG-----GFLIRKMVDDIKL---YK-A-GK--------L-EPY-----DRKAFLFAAHEMNVAAVARALELD--E-P--IIPAYGATIIFETLRDKK----RNY----YIR------VLLWTGV-----S-EQ---LVIQTIPG--C-A-ELC-PLEDFFAIVK----DIL-PND---E-E--YYCRP-SR-N----LEKVSN---IQE--EYSSA-----------SSTT-----VAN--IWNWLLPL-------------------LFLALSSMRNDI----------------------------------------------------------------------------------------------------------------------------------------
```
