## Supplementary File 12 for "A common venomous ancestor? Prevalent bee venom genes evolved before the aculeate stinger while few major toxins are bee-specific"

```
424 1979
AAR98920  -----------------------------------------------------------------------------------------------------------------MW------------------------------------------------------------------------------------------------------------------------------------IS--------------------------------------------------------------LA---------------------FA-------------------L----------------------------------------------------------------------------V------LTI------------------------------------------------------------------GTS----------------------------------------SAQD-A-----------------------------NCDFVSNVQ-----------------------------------------------------------------------------------------AGQTYY-----------------------------VYSPN-----YPQN----------------------------------------YRPG------------------------------------------------------V-Q-CRWVGIC-----------------P-S--------------------------------------------------------GYNC--------------------------------------------R-LDCNDISLPQ-TS--GCS-------------------LDRLLISKS--GDPQLTS-A--------------------DYYCGTGTVTAVSTGQRISVGLITSTQSPGGRFMCQ-------------L-------------------------------------------------------------------------------------------------------------------------------------------------------------------------------------------TAQA-------------------------------------------------------------ATT--N-PT---C-SC-------GY-----K------------------------K--------------T----NR----IVG-----GQQTG----VNE-FPMMAGLAHKD---------------------IAQIKC------GAVIISKRYVMTAAHCLT-G-----QS-L----S-----N-----LA----------------IIVGEHDVTVG---D------------SPATQGFQVISAIIHP--NYT----P---------SNY--DYDIAILKTNAD-I-TFSD------RVGPVCLPFK---F----VNTDFTGS--KLTILGWGTL-FP----G-------------G-P------TSN--YLQKV-DVDVISQSSCRNV-VP---------------T-LT-ARQICT---Y---------T-PGKDA---CQDDSGGPLLYT-DSS-N------GLLYSIGIVSN-GR--F-CAG---ANQPGVNTRVPALLS-WIQTNTPDASYCYK-------------------------------------------------------------------------------------------------------------
AAT09848  -----------------------------------------------------------------------------------------------------------------MS---------------------------------------------------------------------------------------------------------------------------------------------------------------------------------------------------NIW---------------------NL-------------------L----------------------------------------------------------------------------L------PVS------------------------------------------------------------------MVV----------------------------------------NTID-K-----------------------------DCQYYQQLD-----------------------------------------------------------------------------------------RGHNYY-----------------------------IFNKE-----YPQN----------------------------------------YSAG------------------------------------------------------S-S-CQWIAKS-----------------P-K--------------------------------------------------------GSKI--------------------------------------------F-LSCDDVTMPK-SS--KCI-------------------QDRIDITFS--GSTNLSE-S--------------------HKYCGEGSFSLITEENMLSLTLKTSKRSPGGRFLCA-------------V-------------------------------------------------------------------------------------------------------------------------------------------------------------------------------------------TALM-----------------------------EN------------------TTQM-SMNEFAAPNV--Q-PS---C-QC-------GW-----K------------------------N--------------D----KR----IVG-----GEETL----VNE-YPAMAGLITRNG----------------------KHLC------GATIISSRYVITAAHCVY-N-----TD-V----N-----T-----LF----------------LLVGDHDYTTGT--D------------TGFSAIYRVKAYEMWD--GYN----P---------SNF--QGDIAIVMVDK--I-NFND------NVGPICLPFR---Y----TYETFERE--EVTAVGWGQL-EF----S-------------G-Q------ESN--VLREV-DLEVISNAVCRQD-VP---------------S-LI-DSQMCT---F---------T-EGKDA---CQGDSGGPLFWQ-NPT-T------KKLFIVGIISK-GL--G-CGS----AVPSENTRVTSYLE-WIQRRTGEF-FCSA-------------------------------------------------------------------------------------------------------------
ApNO10174  ------------------------------------------------------------------------------------------------------------------------------------------------------------------------------------------------------------------------------------------------------------------------------------------------------------------------------------------------------------------------------------------------------------------------------------------------------------------------------------------------------------------------------------------------------------------------------------------------------------------------------------------------------------------------------------------------------------------------------------------------------------------------------------------------------------------------------------------------------------------------------------------------------------------------------------------------------------------------------------------------------------------------------------------------------------------------------------------------------------------------------------------------------------------------------------------------------------------------------------------------------------------------------------------------------------------------------------------------------------------------------------------------------------------------------------------------------------------------------------------------------------MLSYRVNN-----------------------NHAC------GAAIINKEWGLTAAHCVT-P-----FV-D----N-----PSVS--LS----------------VRSGSNRHD-------------------FGGIIHNVTAFSYHE--KYN----D---------RNN--DYDIAVFKVYPP-F-DFNN------KTQPVKLPE---------NVNNFNTD--WGLIAGWGYFIDF----D-------------P-M------LSE--KLQYV-IVPKVKRRKCVKD-YKG------------RYE-VT-ERQVCYG--F---------SQGGKDA---CKGDSGGPLVNN--------------FTVIGITSW-GY--E-CGV---QDSPGVYTNVIDLLG-WIKNKIRSIQ-----------------------------------------------------------------------------------------------------------------
ApNO10530  ------------------------------------------------------------------------------------------------------------------------------------------------------------------------------------------------------------------AAFQNV----------------------ILVKKVKI-V---------------------------------------------------------------LL------------------------------------------I----------------------------------------------------------------------------FYG---SIMF------------------------------------------------------------------SMT----------------------------------------QVNK-E-----------------------------ECDYYQNLN-----------------------------------------------------------------------------------------LGEIYY-----------------------------IYNPR-----YPLP----------------------------------------YSGS--------------------------------------------------------K-CTWTITS-----------------Y-----------------------------------------------------------HRI--------------------------------------------N-LKCSLVEFSE-NK--NCN-------------------AGSLTVKKNF---------A--------------------NKYCGNITLNIESTSNKMTVIL-----TPPGRFFCE-------------V-------------------------------------------------------------------------------------------------------------------------------------------------------------------------------------------RPIK-----------------------------R-------------------------------VKD--S-TN---C-NC-------GW-----K------------------------N--------------P----SR----IVG-----GTNTG----INE-FPMMAGIKRTY---------------------EPGMIC------GATIISKRYVLTAAHCII-D-----EN-T----T-----K-----LA----------------IVVGEHDWSSKT--E------------TNATVLHSINKVIIHP--KYDIIEKD---------DWQ--INDIALLKTEKD-I-KFGD------KVGPACLPFQ---H----FLDSFAGS--DVTVLGWGHT-SF----N-------------G-M------LSH--ILQKT-TLNMLTQVECYKY-YG---------------N-IM-VNAMCA---Y---------A-KGKDA---CQMDSGGPVLWQ-NPR-T------KRLVNIGIISW-GA--E-CGK-----YPNGNTKVGSYID-WIVSQTPDAEYCVIE------------------------------------------------------------------------------------------------------------
ApR1025617 -----------------------------------------------------------------------------------------------------------------ML---------------------------------------------------IVC----------------------------------------------------------------------------L-T---------------------------------------------------------------LI---------------------GL-------------------LQP--------------------------------------------------------------------------------------------------------------------------------------------------------------------------------------------LIHVVYAQ-----------------------------------------------------------------------------------------------------------------------------------D-------------------------------------------------------------------------------------------------------------------------------------------------Q---CTT---------------------P-----------------------------------------------------------NQE--------------------------------------------E-GVCIN------LR--SCQ---------------------FLITLLE--K--EGLK-VKNYLK---------------QSLC--------------------RYENNDPFVCCP-------------KN-SG--------------------------------------------------------------------------------------------------------------------------------------------------------------------------------RES----KIER-----------------------------EN-------------------SY--G------PLL--P------P-QC-------GF-----N------------------------N-------IS-----H----TR----VVG-----GIPAK----LGA-WPWLTVLGFRSS-LN--------------P-SQPRWLC------GGSLISARHVLTAAHCAV-------RK------D-----L-----YV----------------VRIGDLDLSRDD--D------------GAHPIQVEIEDKLIHP--DYS----T---------TTF--VNDIAVLRLAQD-V-QFTE------YVYPICLPVE---DNL--RNNNFVRN--YPFVAGWGST-ET----R-------------G-P------ASD--ILLEI-QLPVINNEQCKQA-YSKF----------KAAE-ID-NRVLCAA--Y---------RQGGKDA---CQGDSGGPLMLP-Q---H------WYYYQIGVVSY-GY--K-CAE---PGFPGVYTRVTAFLD-FIISALK--------------------------------------------------------------------------------------------------------------------
ApR1027523 -----------------------------------------------------------------------------------------------------------------MD-----------EF-------------------------------------LFYK--------------------------------------------------------------------------IFL-L---------------------------------------------------------------FL---------------------GL-------------------R---------------------------------------------------------------------------------------------------------------------------------------------------------------------------------------------------------------------------------------------------------------------------------------------------------------------------------------------------------------------------------------------------------------------------------------------------------------------------------------------------------------------------------------------------------------------------------------------------------------------------------------------------------------------------------------------------------------------------------------------------------------------------------------------------------------------------------------------------------------------------------------------------------------------------------------------------------------------------------------------------------------------------------------------TS-------EQ-----K------------------------L-------SS-----E----DR----IVD-----GAFIN----ITN-VPYMLSYRVNN-----------------------NHAC------GAAIINKEWGLTAAHCVT-P-----FV-D----N-----PSVS--LS----------------VRSGSNRHD-------------------FGGIIHNVTAFSYHE--KYN----D---------RNN--DYDIAVFKVYPP-F-DFNN------KTQPVKLPE---------NVNNFNTD--WGLIAGWGYFIDF----D-------------P-M------LSE--KLQYV-IVPKVKRRKCVKD-YKG------------RYE-VT-ERQVCYG--F---------SQGGKDA---CKGDSGGPLVNN--------------FTVIGITSW-GY--E-CGV---QDSPGVYTNVIDLLG-WIKNKIRSIQ-----------------------------------------------------------------------------------------------------------------
AXY94763  -----------------------------------------------------------------------------------------------------------------MF------------------------------------------------------------------------------------------------------------------------------------SK--------------------------------------------------------------LL---------------------VL-------------------L----------------------------------------------------------------------------F------FVF------------------------------------------------------------------EYA----------------------------------------KTQD-A-----------------------------NCDFRQDVE-----------------------------------------------------------------------------------------VGQTYY-----------------------------VYNPG-----YSSN----------------------------------------YEPG------------------------------------------------------V-Q-CRWIGRC-----------------P-D--------------------------------------------------------GYRC--------------------------------------------K-LYCSEVSLPE-SP--SCS-------------------LDRLLISKS--GDPQLSA-A--------------------EHYCGRGFMTVVSTGQTISVGLITSNNSPGGKFLCE-------------L-------------------------------------------------------------------------------------------------------------------------------------------------------------------------------------------TAER-----------------------------AG-----------------------T------SPN--N-RT---C-RC-------GY-----K------------------------K--------------Q----TR----IVG-----GEETA----VNE-YPMMVALVHSR---------------------TAEMEC------GGVIIDKRYVLTAAHCLD-G-----QQ-I----S-----N-----LA----------------VVVGEHNVDTG---D------------SPATRGYIIMDVIIHP--QYS----S---------SSY--TNDIAIVVLDQD-I-EFGP------LVGPVCLPFK---F----ADDDMAGD--TVTVLGWGTL-FI----G-------------G-P------VSK--VLRQA-DLDVISQDQCQAK-YQ---------------A-LD-SSQICT---Y---------T-PGKDA---CQLDSGGPLLYT-DPA-T------GLLFNVGVVSQ-GR--L-CAS---RGEPGVNTRVTEYLS-WIINNTPEADYCRQ-------------------------------------------------------------------------------------------------------------
Apce208SN  ----------------------------------------------------------------------------------------------------------------------------------------------------------------------MFI----------------------------------------------------------------------------I-V---------------------------------------------------------------FL----------------------C-------------------F----------------------------------------------------------------------------L------C---------------------------------------------------------------------NPI-------------------------------------FCNAL----------------------------------------D-----------------------------------------------------------------------------------------KG-------------------------------------------------------------------------------------------------------------------------------------------------E-A-CITD--------------------------------------------------------------------------------DNS--------------------------------------------P-GICKL------LQ--QCP---------------------LVYENLL-----KGLT----------------P-----RKIC--------------------GYLNFDPVVCCP-------------YI--K-------------------------------------------------KTS-----------TT--------------------------TI---------TTTTKK------------ITT-----------LPPFT-------------------------------------EKM---KTKAKC---------------------EEYS---RY-V-YTTE-YPP---ILT-TDK--K------SAN--K------S-LC-------NI--------------------------------------KD-----R----TL----IIG-----GTKAK----LKE-FPHMAAIGFDSA--D-----------------GIVWAC------GGTLISERFVLTAAHCTF-N-----RN-F----N---STA-----NW----------------ARLGDLNLEKSD--D------------HA--ENFRVVERIRNP--HYK----P---------PSQ--YHDIALLKLERD-V-QFNE------WIRPSCLPYS--------LPDSGPDG--KATATGWGDV-EW----H-------------E-S------GSN--DLLKV-TISLVPQSKCNKL-FIGNEK---N-NK-LKFG-ITEDSQICAG-------------ELGKDT---CQGDSGGPLVIL-NRDYY------CMYTLIGITSL-GK--L-CGT----IIPGIYTRVYNYIE-WIENIVWPDL-----------------------------------------------------------------------------------------------------------------
Apce501VB  -----------------------------------------------------------------------------------------------------------------ML---------------------------------------------------IVC----------------------------------------------------------------------------L-A---------------------------------------------------------------LI---------------------GL-------------------LQP--------------------------------------------------------------------------------------------------------------------------------------------------------------------------------------------LIHVVYAQ-----------------------------------------------------------------------------------------------------------------------------------D-------------------------------------------------------------------------------------------------------------------------------------------------Q---CTT---------------------P-----------------------------------------------------------NQE--------------------------------------------A-GVCIN------IR--NCQ---------------------FLITLLE--K--EGLK-VKNYLK---------------QSLC--------------------RYENNDPFVCCP-------------KN-SD--------------------------------------------------------------------------------------------------------------------------------------------------------------------------------RES----KIEK-----------------------------EN-------------------LY--G------PLL--P------P-QC-------GF-----N------------------------N-------IS-----H----TR----VVG-----GNPAK----LGA-WPWLAALGFRSS-LN--------------P-SQPRWLC------GGSLISARHVLTAAHCAV-------RN------D-----L-----YM----------------VRIGDLDLSRDD--D------------GAHPIQVEVEDKLIHP--DYS----T---------TTY--VNDIAVLRLAQD-I-QFTE------YVYPICLPVE---DNL--RNNAFNRN--YPFVAGWGST-ET----R-------------G-P------ASN--ILLEV-QLPVISNEQCKQA-YSKF----------KDAE-ID-NRVLCAA--Y---------RQGGKDA---CQGDSGGPLMLP-Q---H------RFYYQIGVVSY-GY--K-CAE---PGFPGVYTRVTAFLD-FIISALQ--------------------------------------------------------------------------------------------------------------------
Apce512PC  ---------------------------------FSPFRDSR--------------------------------------------------------------------SFFLLI---------NSNSLK-----------------------------EMQI-KRKII-----------------------------------------------------------------------PSILHL-L---------------------------------------------------------------IF---------------------YVS------------------F------------------------------------------------------------------------------------------------------------------------------------------------------------------------------------------------VPSSTENR-----------------------------------------------------------------------------------------------------------------------------------------------------------------HATENFV-----------------------------------------------------------------------------------------------------GEKESDN-S-CTG---------------------L-----------------------------------------------------------NNE--------------------------------------------T-GRCDY------LR--RCF-------------------YHEYDLNFT--L-----------AV---------------IHSC--------------------TIGKAYMGICCS-------------KR-WNGMYKK--------------------------------------------DTE-----------DQSFAKVLPLIAVD--------NKEK-------------RNEGRIVW------------------------------------------------------------------STE----EEGS----------------------SS-----S--------------------SR--N------PQA--S------R-GC-------GT-----T------------------------L-------KS-----R----SR----LAG-----GRPAD----PTE-WPWMAALLKKD----------------------KSQYC------GGVLITDRHVLTAAHCVD-G-----LK-P----R-----D-----VR----------------VRLGEYDFESTE--E-------------TRALDFSIVEISIHP--DFD----T---------ATY--ENDIAVVKMHRP-T-IFDS------YIWPVCLPP---------IGRSFENE--SAIVTGWGTR-YY----G-------------G-P------AST--VLMEV-GVPVWPRDKYTRS-F--------------VQR-IP-NTAICAG--S---------YEGGGDS---CQGDSGGPLLHQ-LE--N------GRWVNIGIVSW-GI--G-CGN---RGVPGIYTRVNFYLD-WILKNAVL-------------------------------------------------------------------------------------------------------------------
Apce663SN  -----------------------------------------------------------------------------------------------------------------MC---------NHI---------------------------------------LSN------------------------------------------------------------------------------I---------------------------------------------------------------IF---------------------VS-------------------L----------------------------------------------------------------------------LV------ILS----------------------------------------------------------------YAID--------------------------------------------------------------------------------DELY-----------------------------------------------------------------------------------------EG-------------------------------------------------------------------------------------------------------------------------------------------------S-Q-CMLE--------------------------------------------------------------------------------DGK--------------------------------------------T-GICKK------LT--DCP---------------------MRIREVQ-----RGIR------------------HSTSTGRC--------------------GFSDFTEIVCCPI------------M----------------------------------------------------------------------------------------------------------NFERKV--------------------------------------------------------------------LLR---PADIAC---------------------QEYG---NNSA---------------------------------------------------TT-----K------------------------ED-----KNL-----S----LH----IFN-----GKLAM----SNE-FPYVVALGYEND-NISE---------------PIKYNC------GGSLISSQHVLTAAHCVS-N-----IN-E----K---V-P-----IE----------------VRLGNEDIQSIE----------------SNVQRIPISDIIYHP--KYK----R---------STQ--YNDVAILRLKTK-I-QVSK------TTKPICLQTK---SLR--SLKITPRT--SLIVIGWGAT-SF----D-------------A-E------NSV--KLRKTPSLSIVSKEECEKH-YIGH-------PR-LPNG-ID-DNFICAM--DNN-------ASRRADA---CQGDSGGPLLMM-TEKG---------DSVIGITAF-GN--T-CGS----PAPGVYTAIYSYLD-WIEEHVWTNKNEKKNVV------------------------------------KTGFFN-----------------IT----------------ITFQ-------------------------
Apce675SN  -----------------------------------------------------------------------------------------------------------------MT-----------LP--------------------------------------FKI----------------------------------------------------------------------------F-T---------------------------------------------------------------TF----------------------L-------------------L----------------------------------------------------------------------------F---------------------------------------------------------------------------NIELII-------------------------------------SSKSTG------------------------------------------------------------------------------------------------------------------------------------------NLKNQTFNLLKLNENIK--------NNL------ILQKR----NVVE-----------------DMH-----------YQ--------------------------------------------------------K-N-------------------------P-LLSNASV--------------------------FPFSFYKNN-GKNQIS--------VNNKSV-----------------------K---ITENHNINLVFHIHNS-----F------LHD-----------------------------------------------------------------------------------------SNTNNLTEIV-------------SS-NN-------------------------------------------------PHI-----------TI--------------------------NI----------PDVRI-----------SL-D-----------EVPS-E----------------INS--N--------------KKT---KSELKC---------------------EEYG---KQ-F-LNTTNVLP---LVG-TNS--N------VIQ--I-IN---Q-KC--------K--------------------------------------PP-----N----RL----VIG-----GVNTS----PGE-FPHMVALGRRNT-DE-----------------IFSFSC------GGTLIASEWVLTAAHCTY-G-----AK------S-----P-----TD----------------ARIGVHNIKNNQ--Q---------------GIITTINKTIRHP--NFK----P---------PAM--YADIALVKLNTV-V-VFNN------DIRPACLYQQ----------YDTAPA--QGWVT------------D-------------G-E-----KQSD--QLQKA-FLDIVDNVACAIR-HNQ------S-IA-IPYG-IT-PSMICAG--DSH-------GGWNKDT---CQGDSGGPLQIS-HPKNI------CLFQILGITSF-GQ--G-CAV---VNTPGVYTRVSHYLK-WIEDIVWP-------------------------------------------------------------------------------------------------------------------
Apdo349S4  -----------------------------------------------------------------------------------------------------------------MI---------------------------------------------------FTNN--------------------------------------I--AFQNV----------------------ILAKKVKI-V---------------------------------------------------------------LL------------------------------------------I----------------------------------------------------------------------------FYG---SIMF------------------------------------------------------------------SMA----------------------------------------QINK-E-----------------------------ECDYYQNLN-----------------------------------------------------------------------------------------LGETYY-----------------------------IYNPR-----YPLP----------------------------------------YSGS--------------------------------------------------------K-CTWTITS-----------------Y-----------------------------------------------------------HRI--------------------------------------------N-LKCSLVEFSE-TK--NCD-------------------GGSLTVKRNF---------A--------------------TKYCGNITLNIESTSNKMIVIL-----SPPGRFFCE-------------V-------------------------------------------------------------------------------------------------------------------------------------------------------------------------------------------QPMK-----------------------------R-------------------------------VKD--S-TN---C-NC-------GW-----K------------------------N--------------P----SR----IVG-----GTNTG----INE-FPMMAGIKRTY---------------------EPGMIC------GATIISKRYVLTAAHCII-D-----EN-S----T-----E-----LA----------------IVVGEHDWSSRT--E------------TNATVLHSINKVIIHP--KYDIIEKS---------DWQ--INDVALLKTEKD-I-KFGD------KVGPACLPFQ---H----FLDSFAGS--DVTVLGWGHT-SF----K-------------G-K------LSR--ILQKT-TLSMLTQVECYKY-YG---------------N-IM-INAMCA---Y---------A-KGKDA---CQMDSGGPVLWQ-NPR-T------KRLVNIGIISW-GA--E-CGK-----YPAGNTKVGSYIN-WIVSQTPDAEYCVTE------------------------------------------------------------------------------------------------------------
Apdo353SN  ----------------------------------------------------------------------------------------------------------------------------------------------------------------------MLI----------------------------------------------------------------------------I-M---------------------------------------------------------------FL----------------------Y-------------------F----------------------------------------------------------------------------L------C---------------------------------------------------------------------NPI-------------------------------------FCNTQ----------------------------------------D-----------------------------------------------------------------------------------------ED-------------------------------------------------------------------------------------------------------------------------------------------------E-P-CITN--------------------------------------------------------------------------------NNL--------------------------------------------P-GICKL------LQ--QCP---------------------SVYENLL-----KGLS----------------S-----HKIC--------------------GYLNFDPVVCCP-------------DI--K-------------------------------------------------KIS-----------TTT------------------------IRT---------TTTKKT-T---------AITT-----------FLPFT-------------------------------------AKM---KTKAKC---------------------EEYS---RY-V-YTTE-YPP---TLI-NNK--K------PVN--K------S-LC-------YI--------------------------------------KD-----R----TL----IVG-----GTKAE----AKE-FPHMAAIGFDTL--D-----------------GIVWAC------GGTLISERFVLTAAHCTF-N-----RN-L----N---STA-----NW----------------VRLGDLNLERSD--D------------YAKPENFRVIERIRNP--HYK----P---------PSQ--YHDIALLKLESD-V-QFNA------WIRPSCLPYS--------LPDSGLDG--KATATGWGDV-EW----H-------------E-S------GSN--DLLKV-TISLVSQPKCNKL-FIGNEK---N-NK-LKFG-ITEDSQICAG-------------ELGKDT---CQGDSGGPLVIL-NRDYD------CMYTLIGVTSL-GK--L-CGT----IIPGIYTRVYNYIS-WIENIVWPDL-----------------------------------------------------------------------------------------------------------------
Apdo390S4  -----------------------------------------------------------------------------------------------------------------MR-------------------------------------------------------------------------------------------------------------------------------KVTA-A---------------------------------------------------------------LL---------------------IF-------------------C----------------------------------------------------------------------------G------SIM------------------------------------------------------------------LSA----------------------------------------KLIK-G-----------------------------QCNYNQNLI-----------------------------------------------------------------------------------------PGTTYY-----------------------------IYNPN-----YPYY----------------------------------------YRGS------------------------------------------------------E-S-CVWTITS-----------------D-----------------------------------------------------------YRV--------------------------------------------N-LTCTTFELPR-SY--NCF-------------------QDSLTVQIN--S----TA-S--------------------HRYCGNGGFNIVSTSSSMVVTFSSPIWSQGGRFLCE-------------I-------------------------------------------------------------------------------------------------------------------------------------------------------------------------------------------RAVK-----------------------------R-------------------------------PQD--S-ID---C-QC-------GW-----N------------------------N--------------P----SR----IVG-----GTDTG----VNE-FPMMAGIVDAD---------------------ERSVFC------GSTIISVRYVLTAAHCMT-N-----RN-Y----T-----R-----LG----------------VLVGDHDLNSGT--D------------TNATMLYQVSKMIVHP--NYA--------------HDN--FNDVALLKTRRK-M-EFGN------QVGPACLPFQ---H----SPDTFAGS--FVQLLGWGTT-SF----G-------------G-P------PSD--ILQKV-TVSVLTNLQCSKF-YP---------------D-LT-PQQICT---Y---------A-EDKDA---CQMDSGGPVLWQ-NPT-T------KRFVVVGIISM-GI--G-CGD-----TAGVNTRVGAYID-WIVSETTDSTYCIIE------------------------------------------------------------------------------------------------------------
Apdo397VB  -----------------------------------------------------------------------------------------------------------------ML---------------------------------------------------IVC----------------------------------------------------------------------------L-T---------------------------------------------------------------LI---------------------GL-------------------LQP--------------------------------------------------------------------------------------------------------------------------------------------------------------------------------------------LIHVVYAQ-----------------------------------------------------------------------------------------------------------------------------------D-------------------------------------------------------------------------------------------------------------------------------------------------Q---CVT---------------------P-----------------------------------------------------------NQE--------------------------------------------A-GVCIN------IR--SCQ---------------------FLMTLLE--K--EGLK-AKNYLK---------------QSLC--------------------RYENNDPFVCCP-------------EN-SE--------------------------------------------------------------------------------------------------------------------------------------------------------------------------------RES----KVVK-----------------------------EN-------------------LY--G------PLL--P------P-QC-------GF-----N------------------------N-------IS-----H----TR----VVG-----GNPAK----LGA-WPWLAALGFRSS-LN-----------------QPRWLC------GGSLISARHVLTAAHCAV-------RN------D-----L-----YM----------------VRIGDLDLSRDD--D------------GAHPIQVEIEDKLIHP--DYS----T---------TTF--VNDIAVLRLAQD-I-QFTE------YVYPICLPVE---DNL--RNNAFNRN--YPFVAGWGST-ET----R-------------G-P------ASN--ILLEV-QLPVINNEQCKQA-YSKF----------KAAE-ID-NRVLCAA--Y---------RQGGKDA---CQGDSGGPLMLP-Q---H------RFYYQIGVVSY-GY--K-CAE---PGFPGVYTRVTAFLD-FIISALQ--------------------------------------------------------------------------------------------------------------------
Apdo483SN  -----------------------------------------------------------------------------------------------------------------MC---------NHI---------------------------------------LSN------------------------------------------------------------------------------V---------------------------------------------------------------IF---------------------VS-------------------L----------------------------------------------------------------------------LV------ILS----------------------------------------------------------------YAID--------------------------------------------------------------------------------DELY-----------------------------------------------------------------------------------------EG-------------------------------------------------------------------------------------------------------------------------------------------------S-Q-CTLE--------------------------------------------------------------------------------DGK--------------------------------------------T-GICKK------LT--DCP---------------------MRIREVQ-----RGIR------------------HSASTGRC--------------------GFSSFIEIVCCPI------------I----------------------------------------------------------------------------------------------------------NFERKV--------------------------------------------------------------------LLR---PADIAC---------------------QEYG---NN-V---------------------------------------------------TT-----K------------------------DE-----KNL-----S----LH----IFN-----GKLAM----SSE-FPYVVALGYEND-NISE---------------PIKYSC------GGSLISSQYVLTAAHCVN-N-----IN-E----R---I-P-----IE----------------VRLGNEDIQSIE----------------SNVQRIPISDIIYHP--KYK----R---------STQ--YNDVAILRLKTK-I-QISK------TTKPICLQTK---SLR--SLKITPRT--SLIVIGWGAT-SF----D-------------A-E------NSV--KLRKTPSLSIVSREECEKH-YVGH-------PR-LPNG-ID-DNFICAI--DNN-------ASRRADA---CQGDSGGPLLMM-TEKG---------DSVIGITAF-GN--T-CGS----PAPGVYTAIYSYLD-WIEEHVWTNKNEKKNMV------------------------------------KTEFFN-----------------IT----------------ITF--------------------------
Apdo567SN  -----------------------------------------------------------------------------------------------------------------MI-----------LS--------------------------------------FKI----------------------------------------------------------------------------F-T---------------------------------------------------------------TF----------------------L-------------------L----------------------------------------------------------------------------F---------------------------------------------------------------------------NIELIV-------------------------------------SSKNTE------------------------------------------------------------------------------------------------------------------------------------------NLKKQTFNLLKLNENIK--------NNL------ILQKR---KNVVE-----------------DMH-----------YQ--------------------------------------------------------K-N-------------------------P-FLLNVSV--------------------------FPFLFYKNN-GKNQIA--------VNNKSV-----------------------K---ITENHNINLVFHIHN------F------LQH-----------------------------------------------------------------------------------------ASRNNLTEIV-------------SS-KN-------------------------------------------------PHI-----------TT--------------------------NM----------PNERI-----------SL-D-----------EVSSEE----------------ISS--I--------------KKT---KSELKC---------------------EEYG---KQ-F-LDTTNVLP---LVG--NS--E------AIQ--I-TN---Q-KC--------K--------------------------------------LS-----N----HL----VVG-----GVDAS----PGE-FPHMVALGTRST-DN-----------------IFSFSC------GGTLIASEWVLTAAHCTY-G-----AK------S-----P-----TN----------------ARIGVYNIKNNQ--Q---------------GIITTINKIIRHP--NFK----P---------PAM--YADIALVKLNTV-V-VFNN------DIRPACLYQQ----------YDTVPA--QGWVTGWGVT-EF----N-------------G-E-----KQSD--QLQKA-FLDIIDNVACAMR-HNQ------S-IA-IPYG-IT-PNMICAG--D-H-------SGWNKDT---CQGDSGGPLQIS-HPKNM------CFFQVLGITSF-GQ--G-CGG---VNIPGVYTRVSHYLN-WIEDIVWP-------------------------------------------------------------------------------------------------------------------
Apfl058SN  -----------------------------------------------------------------------------------------------------------------MC---------NHI---------------------------------------LSN------------------------------------------------------------------------------V---------------------------------------------------------------IF---------------------VS-------------------L----------------------------------------------------------------------------LV------ILS----------------------------------------------------------------YAND--------------------------------------------------------------------------------DELY-----------------------------------------------------------------------------------------EG-------------------------------------------------------------------------------------------------------------------------------------------------S-R-CTLE--------------------------------------------------------------------------------DGK--------------------------------------------T-GIC-K------LT--DCP---------------------IRIQEVQ-----QGLR------------------HSASTGRC--------------------GFSNFIEIVCCPI------------M----------------------------------------------------------------------------------------------------------NFERKV--------------------------------------------------------------------LLR---PADIAC---------------------QEYG---NN-A---------------------------------------------------TTI----Q------------------------ED-----ANL-----S----LH----IFN-----GKLAM----SSE-FPYAVALGYEND-DIFE---------------PIKYSC------GGSLISSQYVLTAAHCVS-N-----IN-E----R---V-P-----IE----------------VRLGNEDIQSIE----------------SNVQRIPISDVICHP--KYK----R---------STQ--YNDIAILRLKTK-V-QVSE------TTKPICLQTK---SLT--SLKITPRT--SLIVIGWGAT-SF----D-------------A-E------NSV--KLRKTPSLSIVSREECEKH-YVGH-------PR-LPNG-ID-DNFICAI--DNN-------ASRRADA---CQGDSGGPLLMM-TERG---------DTVIGITAF-GN--T-CGS----PAPGVYTAIYSYLD-WIEEHVWTNKNEKKTVV------------------------------------KKGSFN-----------------IT----------------ITF--------------------------
Apfl127SNa -----------------------------------------------------------------------------------------------------------------MS----------RLSS----------QFFLPIT--------------------TLI----------------------------------------------------------------------------I-V---------------------------------------------------------------FL----------------------C-------------------F----------------------------------------------------------------------------L------C---------------------------------------------------------------------NPI-------------------------------------FCNAQ----------------------------------------D-----------------------------------------------------------------------------------------ID-------------------------------------------------------------------------------------------------------------------------------------------------E-A-CITD--------------------------------------------------------------------------------NNS--------------------------------------------P-GICKF------IL--QCP---------------------SVYENLL-----RGLP----------------P-----RKIC--------------------GYLNFDPLVCCP-------------NI--S------------------------------------------------EKIY-----------TT--------------------------TI---------RTTTKK-T---------TITT-----------LPPFT----------------------G--------------RGA---KTRAKC---------------------EEYS---RS-L-YTTE-YPP---TLA-VNK--K------PKN--V------S-LC-------YV--------------------------------------K------R----KL----IVG-----GTKAE----LKE-FPHMAAIGFDTP--N-----------------GIVWAC------GGTLISERFVLTAAHCTF-N-----RN-L----N---STA-----NW----------------VRLGDLNLERSD--D------------NAEPENFRVVERIRNP--HYK----P---------PSQ--YHDIALLKLERS-V-QFNA------WIRPSCLPYS--------LPDSGPDG--KATATGWGDV-EW----H-------------E-S------SSN--DLLKV-TISLVSQPKCNEL-FIGNEK---N-NK-LKFG-IMEDSQICAG-------------ELGKDT---CQGDSGGPLVIL-NQDYD------CMYTLIGITSL-GK--L-CGT----IIPGIYTRVYNYIP-WIENIVWPDL-----------------------------------------------------------------------------------------------------------------
Apfl127SNb -----------------------------------------------------------------------------------------------------------------MT-----------LP--------------------------------------FKI----------------------------------------------------------------------------F-T---------------------------------------------------------------TF----------------------L-------------------L----------------------------------------------------------------------------F---------------------------------------------------------------------------NVELIV-------------------------------------SSKNTG------------------------------------------------------------------------------------------------------------------------------------------NLKKQTFNLIKLNENIK--------NNL------ILQKR----NAIE-----------------DIH-----------YQ--------------------------------------------------------K-N-------------------------P-FLSNTPM--------------------------FPFSSYKNN-ERNQIA--------VNNKSF----------------------KK---ITENHNINLVFHIHNS-----F------LQH-T---------------------------------------------------------------------------------------SSTNNLTEIV-------------SS-NN-------------------------------------------------PHI-----------TI--------------------------NI----------PNERI-----------SL-D-----------EVPS-E----------------INS--N--------------KKT---KSELKC---------------------EEYG---KQ-F-LDTTDVLP---LVG-TNS--E------VIQ--I-TN---Q-KC--------K--------------------------------------PP-----N----RL----VVG-----GINTS----PGE-FPHMVALGTRST-NE-----------------IFSFSC------GGTLIASEWVLTAAHCTY-G-----PK------S-----P-----TH----------------ARIGIHNIKNNQ--Q---------------GVITTINKITRHP--NFK----P---------PAM--YADIALVKLNTV-I-VFNN------DIRPACLYQQ----------YDTVPA--QGWVTGWGVT-EF----N-------------G-E-----KQSD--QLQKA-FLDIVDNVACAIR-HNQ------S-IT-IPYG-IT-PSMICAG--DSH-------GGWNKDT---CQGDSGGPLQIS-HPKNI------CLFQVLGITSF-GQ--G-CGV---VNTPGVYTRVSYYLN-WIEDIVWP-------------------------------------------------------------------------------------------------------------------
Apfl177VB  -----------------------------------------------------------------------------------------------------------------ML---------------------------------------------------IVC----------------------------------------------------------------------------L-A---------------------------------------------------------------VI---------------------GL-------------------LHP--------------------------------------------------------------------------------------------------------------------------------------------------------------------------------------------LIHVVYAQ-----------------------------------------------------------------------------------------------------------------------------------D-------------------------------------------------------------------------------------------------------------------------------------------------Q---CTT---------------------P-----------------------------------------------------------NQE--------------------------------------------A-GVCIN------IR--SCQ---------------------FLMTLLE--K--EGLK-VRNYLK---------------QSLC--------------------RYENNDPFVCCPSK-----------EN-PG--------------------------------------------------------------------------------------------------------------------------------------------------------------------------------RES----KIVK-----------------------------EN-------------------LY--G------PLL--P------P-QC-------GF-----N------------------------N-------IS-----H----TR----VVG-----GIPAK----PGA-WPWLAALGFRSS--N--------------P-SQPKWLC------GGSLISARHVLTAAHCAI-------HN------N-----L-----YL----------------VRIGDLDLSRDD--D------------GAHPIQVEIEDKLIHP--DYN----T---------ETF--VNDIAVLRLAQD-I-QFTE------YVYPICLPVE---DNL--RNNAFNRN--YPFVAGWGST-ET----R-------------G-P------ASN--ILLEV-QLPVISNEQCKQA-Y--F----------KTAE-ID-NRVLCAA--Y---------RQGGKDA---CQGDSGGPLMLP-Q---H------RFYYQIGVVSY-GY--K-CAE---PGFPGVYTRVTTFLD-FIISALQ--------------------------------------------------------------------------------------------------------------------
Apfl285S4  ------------------------------------------------------------------------------------------------------------------------------------------------------------------------------------------------------------------------------------------------------------------------------------------------------------------------------------------------------------------------------------------------------------------------------------------------------------------------------------------------------------------------------------------------------------------------------------------------------------------------------------------------------------------------------------------------------------------------------------------------------------------------------------------------------------------------------------------------------------------------------------------------------------------------------------------------------------------------------------------------------------------------------------------------------------------------------------------------------MVVTLSSPTWSRGGRFLCK-------------V-------------------------------------------------------------------------------------------------------------------------------------------------------------------------------------------QAVK-----------------------------R-------------------------------PQD--S-ID---C-QC-------GW-----N------------------------N--------------P----SR----IVG-----GTDTG----VNE-FPMMAGIVDAD---------------------NRDVFC------GSTIISVRYVLTAAHCMT-N-----RN-Y----T-----R-----LG----------------VLVGDHDLNSGT--D------------TNATMLYRVSKMIVHP--NYA--------------EEN--FNDVALLKTTRK-M-EFGN------QVGPACLPFQ---H----SPDTFAGS--YVQLLGWGST-SF----G-------------G-P------PSD--ILQKV-TVSVLTNLQCSKF-YS---------------D-LT-PQQMCT---Y---------A-KDKDA---CQMDSGGPVLWQ-NPT-T------KRFVLVGIISM-GS--G-CGD-----SSGINTRVGPYID-WIVSETADSTYCISE------------------------------------------------------------------------------------------------------------
Apfl919S4  -----------------------------------------------------------------------------------------------------------------MI---------------------------------------------------LTNN--------------------------------------I-AAFQNV----------------------ILAKRVKI-V---------------------------------------------------------------LL------------------------------------------I----------------------------------------------------------------------------FYG---SIMF------------------------------------------------------------------SMA----------------------------------------QVNK-E-----------------------------ECDYYQNLN-----------------------------------------------------------------------------------------LGEAYY-----------------------------IYNPG-----YPFP----------------------------------------YSGS--------------------------------------------------------K-CTWTITS-----------------Y-----------------------------------------------------------HRI--------------------------------------------N-LKCSLVEFPE-NK--NCN-------------------AGSLTVTRNF---------P--------------------TKYCGNITLNVESTSNKMIIML-----SPSGRFFCQ-------------A-------------------------------------------------------------------------------------------------------------------------------------------------------------------------------------------QPVK-----------------------------R-------------------------------IKD--SITN---C-NC-------GS-----K------------------------N--------------P----SR----IVG-----GTNSG----INE-FPMIAGIKRTN---------------------EPGMIC------GATIISKRYVLTAAHCVI-D-----EN-Y----R-----K-----LA----------------VVVGEHDWSSRT--E------------TDATVSHNINKVIIHP--KYDDVETN---------DWQ--INDVALLKTEKD-I-KFGD------KVGPACLPFQ---H----FLDSFSGS--DVTLLGWGHT-SY----E-------------G-Q------LSR--ILQKI-TLNVLTQLECKKY-YG---------------D-IM-VNAMCA---Y---------A-KGKDA---CQMDSGGPVLWQ-NPR-T------KRLVHVGIISW-GA--E-CGK-----YPAGNTKVGSYIN-WIVSQTPDAEYCVVE------------------------------------------------------------------------------------------------------------
Apme638SN  -----------------------------------------------------------------------------------------------------------------MC---------NHI---------------------------------------LSS------------------------------------------------------------------------------V---------------------------------------------------------------IF---------------------VS-------------------L----------------------------------------------------------------------------LV------ILS----------------------------------------------------------------YAID--------------------------------------------------------------------------------DELY-----------------------------------------------------------------------------------------EG-------------------------------------------------------------------------------------------------------------------------------------------------S-Q-CTLE--------------------------------------------------------------------------------DGK--------------------------------------------T-GICKK------LT--DCP---------------------MRIREVQ-----RGIR------------------DSTSTGRC--------------------GFSDFTEIVCCPT------------V----------------------------------------------------------------------------------------------------------NFERMV--------------------------------------------------------------------LPR---PADIAC---------------------QEYG---NN-V---------------------------------------------------TT-----K------------------------EE-----QNL-----S----FH----IFN-----GKLAM----SSE-FPYVVALGYQND-NISE---------------PIKYNC------GGSLISSQYVLTAAHCVS-N-----IN-E----K---V-P-----IE----------------VRLGNEDIRSIE----------------SNVQRIPISDIICHP--KYK----R---------STQ--YNDVAILRLKTK-I-QVSK------TTKPICLQTK---SLR--SLKITPRT--SLIVIGWGAT-SF----D-------------A-E------NSV--KLRKTPSLSIVSREECEKH-YMGH-------PR-LPNG-ID-DNFICAI--DNN-------SSRRADA---CQGDSGGPLLMM-SERG---------DSVIGITAF-GN--T-CGS----PAPGVYTAIYSYLD-WIEEHVWTNKNVEKKNIV-----------------------------------KTGFFN-----------------IT----------------ITF--------------------------
Apme641S4b -----------------------------------------------------------------------------------------------------------------VR-------------------------------------------------------------------------------------------------------------------------------KVTA-A---------------------------------------------------------------LL---------------------IF-------------------Y----------------------------------------------------------------------------G------SIM------------------------------------------------------------------LSA----------------------------------------KLIE-G-----------------------------QCNYNQNLI-----------------------------------------------------------------------------------------PGTTYY-----------------------------IYNPN-----YPYS----------------------------------------YRGS------------------------------------------------------E-S-CVWTVSS-----------------D-----------------------------------------------------------YRV--------------------------------------------N-LTCTDFEIPW-SY--NCF-------------------QDSLTVQIN--S----TT-S--------------------HRYCGDGGFNVVSSSNSMVVTLSSPIWSQGGRFLCE-------------I-------------------------------------------------------------------------------------------------------------------------------------------------------------------------------------------RAVK-----------------------------R-------------------------------PQD--S-TN---C-QC-------GW-----N------------------------N--------------P----SR----IVG-----GMDTG----VNE-FPMMAGIVDAD---------------------ERAVFC------GSTIISVRYVLTAAHCMT-N-----RN-Y----T-----R-----LG----------------VLVGDHDISSGT--D------------TNATMLYRVKKVIVHP--NYA--------------HDN--FNDVALLKTRTK-M-EFGN------EVGPACLPFQ---H----SPDTFAGS--FVQLLGWGTT-SF----G-------------G-P------PSD--ILQKV-TVSVLTNLQCTKF-YP---------------D-LT-PQQMCT---Y---------A-KDKDA---CQMDSGGPVLWQ-NPT-T------KRFVLVGIISM-GI--G-CGD-----TAGVNTRVGAYID-WIVSETADSTYCIIE------------------------------------------------------------------------------------------------------------
Apme650S4  -----------------------------------------------------------------------------------------------------------------MI---------------------------------------------------FTNN--------------------------------------I-AAFQNV----------------------ILVKKVKI-V---------------------------------------------------------------LL------------------------------------------I----------------------------------------------------------------------------FYG---SIMF------------------------------------------------------------------SMT----------------------------------------QVNK-E-----------------------------ECDYYQNLN-----------------------------------------------------------------------------------------LGEIYY-----------------------------IYNPR-----YPLP----------------------------------------YSGS--------------------------------------------------------K-CTWTITS-----------------Y-----------------------------------------------------------HRI--------------------------------------------N-LKCSLVEFSE-NK--NCN-------------------AGSLTVKKNF---------A--------------------NKYCGNITLNIESTSNKMTVIL-----TPPGRFFCE-------------V-------------------------------------------------------------------------------------------------------------------------------------------------------------------------------------------RPIK-----------------------------R-------------------------------VKD--S-TN---C-NC-------GW-----K------------------------N--------------P----SR----IVG-----GTNTG----INE-FPMMAGIKRTY---------------------EPGMIC------GATIISKRYVLTAAHCII-D-----EN-T----T-----K-----LA----------------IVVGEHDWSSKT--E------------TNATVLHSINKVIIHP--KYDIIEKD---------DWQ--INDIALLKTEKD-I-KFGD------KVGPACLPFQ---H----FLDSFAGS--DVTVLGWGHT-SF----N-------------G-M------LSH--ILQKT-TLNMLTQVECYKY-YG---------------N-IM-VNAMCA---Y---------A-KGKDA---CQMDSGGPVLWQ-NPR-T------KRLVNIGIISW-GA--E-CGK-----YPNGNTKVGSYID-WIVSQTPDAEYCVIE------------------------------------------------------------------------------------------------------------
Apme652SNa ----------------------------------------------------------------------------------------------------------------------------------------------------------------------MFI----------------------------------------------------------------------------I-V---------------------------------------------------------------FL----------------------Y-------------------F----------------------------------------------------------------------------L------C---------------------------------------------------------------------NPI-------------------------------------FCNTQ----------------------------------------D-----------------------------------------------------------------------------------------EG-------------------------------------------------------------------------------------------------------------------------------------------------E-A-CITD--------------------------------------------------------------------------------NNS--------------------------------------------S-GICKL------LQ--QCP---------------------SVYEDLL-----KGLT----------------L-----HKIC--------------------GYLHFDPVVCCP-------------NI--K-------------------------------------------------RTS-----------TATSTTT--------------------KTI---------TTTTKK-S---------IITT-----------LLPFT-------------------------------------AKM---KTRAKC---------------------EEYS---RY-V-YTTE-YPP---TLI-NEK--K------PIN--K------T-LC-------DI--------------------------------------KD-----R----KL----IVG-----GTKAK----AKE-FPHMAAIGFDTL--D-----------------GIVWAC------GGTLISEKFVLTAAHCTF-N-----RN-L----N---STA-----NW----------------ARLGDLNLEILD--D------------SPKSENFRVIERIRNP--QYK----P---------PSQ--YHDIALLKLERN-V-EFNE------WIRPSCLPYS--------LPDSGPDG--KATATGWGDV-EW----H-------------E-R------GSS--DLLKV-TINLVPQSKCNKL-FIGNEK---N-NK-LKFG-ITGDSQICAG-------------ELGKDT---CQGDSGGPLVIL-NRDYE------CMYTLIGVTSL-GK--L-CGN----IIPGIYTRVYNYIE-WIESIVWPD------------------------------------------------------------------------------------------------------------------
Apme652SNb ----------------------------------------------------------------------------------------------------------------------------------------------------------------------MFI----------------------------------------------------------------------------I-V---------------------------------------------------------------FL----------------------Y-------------------F----------------------------------------------------------------------------L------C---------------------------------------------------------------------NPI-------------------------------------FCNTQ----------------------------------------D-----------------------------------------------------------------------------------------EG-------------------------------------------------------------------------------------------------------------------------------------------------E-A-CITD--------------------------------------------------------------------------------NNS--------------------------------------------P-GICKL------LQ--QCP---------------------SVYEDLS-----KGLT----------------P-----HKIC--------------------GYLNFDPVVCCP-------------NI--K-------------------------------------------------KTS-----------TAISTIT--------------------KTI---------TTTTKQ-S---------IITT-----------LLPFT-------------------------------------AKM---KTRAKC---------------------EEYS---RY-V-YTTE-YSL---TLI-NVK--N--------Y--K------S-LF-------DI--------------------------------------KKYKQP-N----KF----IVG-----GTKAK----AKE-FPHMAAIGFDTS--D-----------------GIVWAC------DGTLISERFVLTAAHCTF-N-----RN-L----N---STA-----NW----------------ARLGDLNLERLD--D------------SPKSENFHVIERIRNP--YYK----P---------PSQ--YHDIALLKLERN-V-EFNE------WIRPSCLPYS--------LPDSGPDG--KATATGWGNV-GW----E-------------K-T------SSG--DLLKV-TINLVSQSECNKL-FIGNEK---N-NK-LKFG-IIGDWQICAG-------------ELGKDT---CQGDSGGPLVIL-NRDYE------FMYTLIGVTSL-GR--V-CGS----IIPGIYTRVYNYIE-WIETIVWPD------------------------------------------------------------------------------------------------------------------
Apme652SNc -----------------------------------------------------------------------------------------------------------------MT-----------LL--------------------------------------FKI----------------------------------------------------------------------------F-T---------------------------------------------------------------IF----------------------L-------------------L----------------------------------------------------------------------------F---------------------------------------------------------------------------NIELII-------------------------------------SSKSTG------------------------------------------------------------------------------------------------------------------------------------------NLKKQTFNLLKLNENIK--------NNL------IFQKR----NVIE-----------------DMH-----------YQ--------------------------------------------------------K-N-------------------------P--LSNVPV--------------------------FPFSFYKNN-GKNQIA--------VNNKSV-----------------------K---RTKNHNINLFFHIHNS-----F------LQQ-SA--------------------------------------------------------------------------------------SSTNNLTEMV-------------SS-NN-------------------------------------------------PRI-----------TI--------------------------NM----------PNERI-----------SLNN-----------EVPS-E----------------INS--N--------------KKT---KSELKC---------------------EEYG---KQ-F-LDTTDVLP---LVG-INS--E------VIQ--I-TN---Q-KC--------K--------------------------------------PP-----N----HL----VIG-----GVNTS----PGE-FPHMVALGTRST-NE-----------------IFSFSC------GGTLIASEWVLTAAHCTY-G-----PK------S-----P-----TD----------------VRIGVHNIKNDQ--Q---------------GIISTINKIIRHP--NFK----P---------PAM--YADIALVKLNTV-I-VFNK------YIRPACLYQE----------YDTVPA--QGWVTGWGVT-EF----N-------------E-E-----KQSD--ELQKT-FLDIVDNVACAIK-HNQ------S-IA-IPHG-IT-PSMICAG--DSH-------GGWNKDT---CQGDSGGPLQIS-HPKNM------CLFQLLGITSF-GQ--G-CGV---VNTPGVYTRVSHYLN-WIEDIVWP-------------------------------------------------------------------------------------------------------------------
Atro286aSx -----------------------------------------------------------------------------------------------------------------MG------KLSPSLPR-------------------------------------LSA------------------------------------------------------------------------------L---------------------------------------------------------------LIA--------------------TL--------------YFD--L---------------------------------------------------------------------------------------------------------------------------------CSADN----------------PVFQD--------------------------------------------------------------------------------HGYY-----------------------------------------------------------------------------------------EG-------------------------------------------------------------------------------------------------------------------------------------------------N-R-CDLE--------------------------------------------------------------------------------NGQ-------------------------------------------GE-GVCVK------LT--DCS---------------------SRMQEIK-----DGRY--------------------SGADRC--------------------GFANFEEIVCCA-------------ER---------------------------------------------------------------------------------------------------------SRSVRNSGA-----------------------AGP---------------------------------------TKR---AAAAAC---------------------ENYK---ET-F---------------------------------------------------AEI----E-----G---------------------------------N----SP----LYE-----GVKWR----HVE-YPHMVALGYPGS-GGAQEK--------RGALGGMRYIC------AGALISQKHVLTAAHCVS-N-----VR-E----L---V-P-----VE----------------AILGATLYSAIP-LH------------PKSTQRIPISRIVSHP--GYN----R---------SSN--RNDIAVLELRDF-A-VFSN------HVRPTCLTAE---PLE--KRKSGSRR--SLTALGWGVP-DP----E-------------D-A------GSS--RLIVARGLDVVEMKSCSKI-YENS----------TANG-FD-EGVICAA--D----------PVRCDA---LWRSDGGPLLAS-EG---------PFSPVVGVASS-GQ--F-CDG--GRSFPGVYVSVYEHLG-WIEERVWPKSSN---------------------------------------------------------------------------------------------------------------
Atro286bSx -----------------------------------------------------------------------------------------------------------------ME------ETPGRI---------------------------------------FSL----------------------------------------------------------------------------------------------------------------------------------------------VL---------------------RL-------------------L----------------------------------------------------------------------------LLS----TVLST----------------------------------------PATLNP----------------PRLVN--------------------------------------------------------------------------------KNLF-----------------------------------------------------------------------------------------EG-------------------------------------------------------------------------------------------------------------------------------------------------S-R-CRME--------------------------------------------------------------------------------NGR-------------------------------------------GE-GVCRK------MV--DCP---------------------SRMQEVR-----EGLY-------------------SGPAGRC--------------------GFTRFDEIVCCGD-----------------------------------------------------------------------------------------------------------------------GAGRKS--------------------------------------------------------------------SVRG-ARAKMAC---------------------EGFK---KK-V---------------------------------------------------GKL----E-------------------------------FPF-----Y----TV----VFN-----GERAK----SGE-FPYMAALGFPAQ-PDDE-----------LQFDGIKYIC------GGTLISEKHVLTAAHCVN-N-----IQ-G----F---V-P-----VE----------------VMLGTITLGGKR---------------KPETQRIPISNIIIHP--RYK----R---------SAN--YDDVAILELGNP-V-NISY------MVFPTCLTTE---PPTDKGKDSERKA--NLIILGWGAI-DL----D-------------G-T------TST--SLLKAENLQFVGKAECSKS-YENI-----Q-AQ-IPNG-LD-DGMICVG--DPN-------STRRADT---CWGDSGGPLLVT-DVQ--------KFPQVVGVTSF-GQ--A-CGG----KTPGVYASVYKYLE-WIEDQVWSNVV----------------------------------------------------------------------------------------------------------------
Atro292aSN -----------------------------------------------------------------------------------------------------------------MA----------EF-----------------------------------------------------------------------------------------------------------------NLKHFL-V---------------------------------------------------------------LF---------------------YL----------------T--T----------------------------------------------------------------------------F----------------------------------------------------------------------------------------------------------------------NSKNLI-------------------------------------------------------------------------------------------------------------------------------KANDSWLW-----------PNEVNSKMYKPPTPQ-SQKP----VSFLEE-----GLTL-------------------RQERP----GIIYQ--------------------------------------------------------D-S-------------------------P-LLISTHS------------------------------------------------------------------------------QQMR-RNSS------------------------------------------------VWERLKTDSDK-------------------------PG--FGKGTT--------------------AGFGSTKNLGFR-------------TK-KK--------------------------------------------------------------------------------------------------------------------------------------KHPTHINKD---------WSF-PEE--T--------------LKR---KSELKC---------------------ADYN---KA-IEGKDVWILP---LVG-ISP--T------PIS--T-RNTGRI-KC-------KS--------------------------------------LR-----N----PL----IIG-----GVVSQ----PGE-FSHMAALGWLTP-EN-----------------EASFLC------GGSLISDRWVITAAHCTH-G-----PS-G----S-----P-----KV----------------VRLGARRLGDKT--A---------------GKLIGVEEIVRHP--SYN----P---------PAI--YADLALLKLDQD-I-KLGS------DIRPACLYTE----------FDTTPL--QAWATGWGVT-GL----G-------------E-E------QSD--ELLKA-RLDVVDNVDCAMK-LNR------S-AA-IPRG-VV-PSMLCAG--DLS-------GDWRSDT---CQGDSGGPLQII-HPRHK------CLHQIIGITSF-GR--L-CAL---RNSPGVYTRISHYID-WIEKIVWPNNTG---------------------------------------------------------------------------------------------------------------
Atro304aSN -----------------------------------------------------------------------------------------------------------------MN-----------MAL-------------------------------------VSIT------------------------------------------------------------------------NCCI-V---------------------------------------------------------------LM---------------------TV----------SN-------L----------------------------------------------------------------------------V---------------------------------------------------------------------------DITISK--------------------------------PDYVVLEENSY--------------------------------------P---------------------------------------------------------------------------------------EHGVLY---GANDREQLTWYSYDIIMNGN--------SRPA---NSFWSS--------------------------------------------------------------------------------------------------S-N--------R-----------YVEIKP------------------------------------------------------TEQAQENS------------------W----------GQYAEVKTTEKPSNNP-WIVHK------WEE-NKK-----------------TTKREQIREVE-------------------------P-----TSLI--------------------SNIGNIPIVPAN-------------RN-NNEN----------------------------------------------------------------------------------------------------KDSTEF-------------------------------------------GSYS-ETR--E--------------LSR---LSETKC---------------------EEYG---RA-V-GRKIWALA---LVG-TRP--Q----GVPLS--A-GN---G-RC-------EG--------------------------------------LH-----T----PL----IVG-----GTKAQ----QGE-FPHMAALGWFND-NN-----------------GIQYFC------GGTLISEHWVVTAAHCTH-G-----RL-G----S-----P-----SV----------------VRLGSHDLADKA--L---------------GEVIEIKRIIKHN--SYK----P---------PAL--YADIALLELKKD-V-KFTD------NIRPACLYQE----------YDAAPA--QALATGWGIT-DI----G-------------E-D------RSE--LLLKA-RLDILDNVRCALQ-HNR------S-AA-VPRG-VV-PSMICAG--DVS-------GGWHSDT---CQGDSGGPLQII-HPEIT------CLYQVVGITSF-GK--L-CAL---RNSPGVYTRISHYLD-WIEKIVWPAGK----------------------------------------------------------------------------------------------------------------
Atro304bPE -----------------------------------------------------------------------------------------------------------------MG---------VLVQQI------------------------------------FGIC---------F-------------------------------------------------------------------V---------------------------------------------------------------LC---------------------TF-------------------I----------------------------------------------------------------------------FSC---IPTFP----------------------------------------------------------------IYED--------------------------------------------------------------------------------SQLY--------------------------------G-------------------------------------------------------EEG-------------------------------------------------------------------------------------------------------------------------------------------------S-R-CELA--------------------------------------------------------------------------------HGN--------------------------------------------GYGICAK------LI--ECP---------------------SKMRELH-----QGEY--------------------NIADRC--------------------GFSDFNEIVCCDS------------V----------------------------------------------------------------------------------------------------------NITDREKL------------------------TTP---------------------------------------DER---RAEAAC---------------------QEYS---NE-I---------------------------------------------------SAT----E-------------------------------RTV-----S----FH----ILG-----GVNAK----RNE-FPFMAALGFQAP-AEEE------------VPGGIKYTC------GGTLISRQHVLTAAHCVS-N-----VD-E----R---V-P-----VE----------------VRLGSTDLTNAD----------------EDTQRVAVLSVIPHP--NYK----R---------SRN--YNDIAIIKLKEP-V-RMTN------SVQPACLMTR---SLN--DVDSSVNQ--TVVVLGWGVT-DF----E-------------G-S------ETT--QLKKAAGLNLVELEDCSRS-YKPS-------TR-LPNS-ID-ETMICAI--DPN-------TTRRADT---CWGDSGGPLLIS-AGSS---------STVAGVTAF-GQ--A-CGG----TTPSVYTSVLDYLS-WIEGHVWPDTKSKRSDTES--------------------------------------------------------------------------------------------------------
Atro311aPC ----------------------------------ATFSET----------------------------------------------------------------------LGALN---------------------------------------------------TVG--------------------------------------------------------------------------NYI-V---------------------------------------------------------------NM---------------------TR-------------------G-------------------------------------VESSDN--------PPKE----LPS-------------ALYT--------------------------------------------------------------------------IS-------------------------------------KNILGRN----------------------------------VTDSIA--PLVRGVT-------------MPTRLGSSS-------------------------------------------------------------------------------------------TTHLEQSN--EELVNK--------------------------------------------------------------------------------------------DSSANPS-E-CTT---------------------A-----------------------------------------------------------DGA--------------------------------------------A-GKCQD------LS--NCP---------------------QLLLDLN--K-----------LR---------------QSLC--------------------FKSLFVPGVCCP-------------LG---------NGEKPSTGSTI--YPATETTSR----------PLRP---SYQRPTR-----------P-STPRPIPLLPV--------------APT---------------------------NT-------------------DG-------------TSV--S-TTSSN------TTSLE-----ITD----------------------TI-----D--------------------NN--L------IQD--D------D-EC-------GV-----R------------------------N-------AG-----K----YR----VVG-----GEEAL----PGR-WPWMAAIFLHGS-------------------RRTEFWC------GGSLVGPRHILTAAHCTR-D-----QR-Q----R-----PFAARQFT----------------VRLGDIDLERDD--E------------PSSPETYAVKEIRAHP--KFS----R---------VGF--YNDIAILELNKA-V-RKTP------YITPLCLPPA---R-L--RGEPFAGA--RPTVVGWGTT-YY----G-------------G-K------EST--VQRQA-VLPVWRNEDCNAA-Y--------------FQP-IT-SNFLCAG--Y---------SQGGKDA---CQGDSGGPLMLR--A--E------GRWMQVGIVSF-GN--K-CGE---PGYPGVYTRVTEYSD-WIKNNIY--------------------------------------------------------------------------------------------------------------------
Atro319aPC -----------------------------------------------------------------------------------------------------------------MF---------QADKYR-------------------------------PLKIELVT--------------------------------------------------------------------------LPF-V---------------------------------------------------------------VL---------------------TV-------------------L--------------------------------------------------------------------------------------------------------------------------------------------------------ANS-------------------------------------HPLEAKDRDQ-----------------------------------II-NPKG----------------LASLE---------------------------------------------------------------WGTRL--------------------QG-LENLQQLPEDLEI--PQLRGK--------------------------------------------------------------------------------RLT---PAADEQKFSKSYQ-A-CAA---------------------P-----------------------------------------------------------GDK--------------------------------------------N-GHCRH------LT--ACV-------------------LEEFRTDIV--R-----------FM---------------DYFC--------------------VIEQTYVGVCCP-------------DR-AEILRTN-------------------------------------------FSNR-----------EDTVAGPLPAIATD--------------------------ESEK--------------------------------------------------------ESKNS---------------TSEA----------------------TR-----S--------------------AG--E------PRG--P------R-GC-------GV-----S------------------------T-------KS-----R----MR----IVG-----GRPAD----PQE-WPWIAALLREH----------------------STHYC------GGVLVTDRHVLTAAHCVY-Q-----YK-T----R-----E-----IK----------------VRLGEYDFRQSD--E-------------TRALDFRVSEIRQHL--GFD----P---------ATY--EHDIAVIKIHRP-T-PFNN------YVWPICLPP---------VGLTFENK--SAIVTGWGTQ-YF----G-------------G-P------ASA--VLMEV-AVPIWPQKKCVRS-F--------------NQR-IP-ETSMCAA--A---------YDGGRDS---CQGDSGGPLLHQ-LG--N------GRWVNVGIVSW-GI--R-CGE---PGHPGIYTRVNSYLD-WIFANAIF-------------------------------------------------------------------------------------------------------------------
Atro948a34 -----------------------------------------------------------------------------------------------------------------MT-------------------------------------------------------------------------------------------------------------------------------KFYL-A---------------------------------------------------------------LA---------------------AL-------------------A----------------------------------------------------------------------------V------ALP------------------------------------------------------------------TPI----------------------------------------FAID-A-----------------------------NCDYYQVIQ-----------------------------------------------------------------------------------------PGVKYY-----------------------------VFNSE-----YPNR----------------------------------------YTSA------------------------------------------------------R-S-CRWYARS-----------------P-----------------------------------------------------------TKV--------------------------------------------K-LTCSVFSLPA-SS--NCV-------------------RDRVAISPS--GDLQLAD-A--------------------HNYCGTGTFSITSDNHDMNIVFTSLFGTAGGRFYCT-------------L-------------------------------------------------------------------------------------------------------------------------------------------------------------------------------------------EATT-----------------------------V------------------------------------N-PT---C-NC-------GW-----K------------------------K--------------Q----TR----IVG-----GVRAG----VNE-FPMVAALIDLS---------------------NRLLFC------GSTIISEKYVLTAAHCLF-R-----QQ-A----G-----N-----IA----------------VLVGDHDTSTGA--D------------TSASSIHQASNIIIHP--AYN----S---------ETQ--ANDVGIVTVVDT-I-VFTM------EVGPACLPFR---F----ADTDFTGS--IVDVLGWGTL-EF----A-------------G-P------TSN--VLQKV-KLNITSLTSCRRS-FP---------------E-VT-TNQVCT---Y---------T-RGKDA---CQFDSGGALLWQ-NPN-T------MRLVGIGVVSY-GL--I-CAD----TTPGVNTRVGAYMN-WILSVTPGADYCRVE------------------------------------------------------------------------------------------------------------
Atro950aSN -----------------------------------------------------------------------------------------------------------------MR----------------------------------------------PI---LNT------------------------------------------------------------------------------V--------------------------------------------------------------STF----------------------L------------------LI----------------------------------------------------------------------------L----------------------------------------------------------------------------------------------------------------------------------------------------------------------------------------------------------------------------------------------------------------------------------------------------------------------------------------------------------------------------------------------------------------------------------------------------------------------------------------------------------------------------------------------------------------------RCS-----------------------------------------------------------------------------------------------------------------------------------------------------------------------------------------------------------------------------------------------------------------------------GVL--G--------------AGE---KSKEKC---------------------KEYA---NY-V-YADE-TAP---VLR-MNA--G------TNS--I------S-HC-------GI--------------------------------------VE-----V----PL----IIG-----GTKAV----RKE-FPHMTLIGFGNS-DE-----------------DVSWQC------GGSLISESFVLTAAHCLD-S-----RD-K----G---P-A-----FK----------------VRAGLINQKTPG--E--------------EMQERIVAERIKHP--NYQ----P---------PSR--YHDIALLKLYEP-F-DLNA------DVRPACLHVE----------KDIPGT--KSIASGFGKT-AY----D-------------E-A-----DGSD--DLMKV-QLTYISEEVCKDT-FKTDFG---G-RQ-MPDG-LI-PSLICAG--E---------MGGGKDT---CQGDSGGPIQRV-LEDPY------CMYSIVGITSF-GK--F-CGF---KNSPAIYSRVSSYVD-WIEGIVWP-------------------------------------------------------------------------------------------------------------------
Atro950bVP -----------------------------------------------------------------------------------------------------------------MI----------------------------------------------------------------------------------------------------------------------------------L-P---------------------------------------------------------------VL----------------------F-------------------I----------------------------------------------------------------------------L------Y---------------------------------------------------------------------FAT-------------------------------------LADSA----------------------------------------Y-----------------------------------------------------------------------------------------EG-------------------------------------------------------------------------------------------------------------------------------------------------E-S-CSLT--------------------------------------------------------------------------------DGS--------------------------------------------T-GICAL------LN--NCQ---------------------PVLQELM-----AGNA----------------P-----DKLC--------------------GYAGFEPIVCCP-------------TS--R-------------------------------------------------PTT--------------------------------------------------TSTRRP-T---------ITET-------------------------------P-TGD--G--------------RGA---IARQKC---------------------AEYA---TY-V-YALV-YPP---VLT-IHR--E------KVN--V------S-QC-------GF--------------------------------------KI-----Q----KL----VTG-----GKKAE----RTE-FPHMAAVGYNLD-TA-----------------GIGWYC------GGTLISEKFVLTAAHCTY-S-----TM-W----G---D-A-----SW----------------VRVGDLNLERTD--D------------RAMPVDRRIIERIRHP--QYR----L---------PSQ--YHDIALLRLESR-V-TFNA------WIRPACLHTA---------PVTGTR---SAIATGWGRV-DW----A-------------D-D-----EGSM--DLLKV-TLPLVSQESCNRS-YTSGTV---D-NK-LPNG-IVGQTQLCAG-------------ELGKDT---CQGDSGGPLVIYSNKEYY------CMYDVIGVTSL-GR--L-CGS----TIPGVYTKVYHYVS-WIESVVWPSG-----------------------------------------------------------------------------------------------------------------
Atro950cSN -----------------------------------------------------------------------------------------------------------------MI---------------------------------------------------LSY----------------------------------------------------------------------------I-Y---------------------------------------------------------------LL----------------------L-------------------F----------------------------------------------------------------------------A------T-------------------------------------------------------------------------------------------------------------LAKSA----------------------------------------------------------------------------------------------------------------------------------YG------------------------------------------------------------------------------------------------------------------------------------------------------------------------------------------------------------------------------------------------------------------------------------------GVTK-----------------------------------------------AGTA----------------------------------------------------------------------------------------------------------------------------------------------------------------------------------------------------TEA-------------------------------Q-NGD--G--------------RGA---IARQKC---------------------AEYA---RS-V-HSLV-TLP---TLT-SDQ--K------LAN--V------S-HC-------GI--------------------------------------TS-----E----PL----IVS-----SSVAR----RHE-FPHMAAVGFDKE-GG-----------------GIDWLC------GGTLVSEIWVLTAAHCVH-S-----PH-A----G---S-A-----SW----------------VRVGDLNLDSTT--D------------DASPEDRRVIERIKYP--RYK----L---------PVK--YHDIALLRLESR-V-PFNA------GIRPACLPSG---------PNSGSDN-VKAIATGWGTR-DW----G-------------E-T-----ERSS--ELKKI-TMPIVDYQSCNAS-WSTGST---S-RN-LPNG-VVDEWQICAG-------------DSVADT---CQGDGGSPLVVY-SKKEH------CMYDVIGIVSL-GK--L-CHG----GIPGLHTRVYYYIP-WIESVVWPQGS----------------------------------------------------------------------------------------------------------------
Atro962aVP -----------------------------------------------------------------------------------------------------------------MW-----N------------------------------------------------------------------------------------------------------------------------------C---------------------------------------------------------------FG---------------------GI-------------------LVL--------------------------------------------------------------------------------------------------------------------------------------------------------------------------------------------LLHSASSQ-----------------------------------------------------------------------------------------------------------------------------------D----------------------------------------------------------------------------------------------------------------------------------------------FGTI-T-CTT---------------------P-----------------------------------------------------------SGE--------------------------------------------D-GNCIS------IR--QCK---------------------PLLNLLL--S--QGNA-AGNFLR---------------SSVC--------------------GYDGFDPRVCCP-------------RD-SGDES---------------------------------------------------------------------------------------------------DKEN----------------------------------------------------------------------ELT----TQRQ-----------------------------TA-------------------AY--G------PLY--P------E-QC-------GY-----S------------------------N-------TT-----H----TR----VVN-----GLPAK----LGA-WPWIVALGYKSA-RV--------------G-NPPKWLC------GGTLVSSRHIVTAGHCVF-N-----RK------D-----L-----YI----------------ARLGDLDLISDD--D------------GANPVDIPIEKITLHP--AYD----S---------ARY--TNDIAVIRLERD-V-AFTP------TLHPICLPLT---DDI--RLKDFTRL--FPFIAGWGAV-YF----N-------------G-P------SSP--RLLEL-QIPVVEMETCKRA-FEEF----------KMTE-ID-DRVICAG--F---------ARGGKDA---CQGDSGGPLMYP-R---G------RNYFLIGVVSY-GY--K-CAE---PGFPGVYTRVTSFLD-FIQSNLV--------------------------------------------------------------------------------------------------------------------
Atro994aPC -----------------------------------------------------------------------------------------------------------------MR------------RYG----------------------------------LNVAFG---------------------------------------------------------------------T-------VGCIFFA---------------------------------------------------------VL---------------------CL-------------ADIS-RI-------------------------------------VEAQEDD-------------------------------SVVV------------------------------------------------------------------------EAADIS---------------------------------KSQDRLGRNIAWQ----------------------------------------------------------------------------------------------------------------------------TPGT-----------------------------------------------------------------------------------------------------------------------------------------AVDLRNGS-P-CLT---------------------S-----------------------------------------------------------RGE--------------------------------------------V-GRCAT------FR--ECY-------------------PYFKVPDLSA---FEGWI-------------------LGVYDTC----------------SYVDGNGHMTFGVCCSN----------PPIIPGFPGVTDP--------GNIPIPEEPQGELEDV--DKEHSRPQRP---SWPPPLP-----------THSPDNTIPPLPTHPPS-----VGYPPITPKPPF-STTKKPS-GTTW----------------------PTKQPG---------------WWPTTS--A-PAKPP-----STPAPV----TQIPQ------------------------------------------------GGG--G------GGS--H------A-VC-------GA-----K------------------------NG-----PQD-----Q----KR----IVG-----GHSTE----VGE-WPWMAALFNKG-----------------------QQFC------GGSLIDDTHILTAAHCVA-Q-----MS-S-WDVA-----G-----LT----------------VRLGDYNIRTST--E-------------VRHLERRVRRIVRHR--GFD----T---------RTL--YNDVAILTLDKP-V-PFTE------QIRPVCLPT---------GSQLYTGK--TATVIGWGSL-RE----S-------------G-P------QPA--VLQEV-SIPVWTNSECRSK-YGAA----------APGG-II-ESFLCAG-------------RAAMDS---CSGDSGGPLMVN-D----------GRWTQVGIVSW-GI--G-CGK---GQYPGVYTRVTHFLP-WINKNLKQ-------------------------------------------------------------------------------------------------------------------
Atro994bBi -----------------------------------------------------------------------------------------------------------------MD----------------------------------------------------------------Y----------------------------------------------------------HSCIFTGM-I---------------------------------------------------------------LI---------------------AL-------------ASVN--L------------------------------------------------------------------------------------------------------------------------------------------------------GNSLGE---------------------------------------SRQDNS-----------------------------LAQKSSEITPINLV-----------------------------------------------------------------------------------------------------------------------------------------------------------------------------------------------------------------------------------------N-CSSVA-------------------P-----------------------------------------------------------DSD----------------------------------------------YQCVK------IE--DCKT--------------------------------KGPR--------------------SSRKFC--------------------KWSGKATHMCCL-------------QTGDNSA-------------------------------------------------------------EKSAPRRYKRWGSYFD--------------------DDCDTPSRYIRVND--DWAFENEDY----------EEPW---------------------------------------------TKPKSYRSRFGHNNHDRRDHRHYHHYHDYK---DD-V-ETFNANDD-------FDY--S-----PERN--E------P-EC-------GVL----A-------------------------------TES-----R----GRIVAHAVG-----GSPAK---TAAS-SPWMVAIGEKTE-------------------NEILWFC------GGSLISQEIVLTAAHCVT-R-----RK-A----DF----------------------------ARVGELDLNSDM--D------------AAEPQDYEIESSVVHP--NYE----S---------PRH--YHDIAIVRLRTP-V-RYSE------FVRPICLPSN--------KRNLYANS--QVTLTGWGVV-EF----G-------------G-E------RSP--VLQEV-QIQTMSNAECNRR-YGDPETVRSNVAA-LPEG-II-SSQLCAG--D---------AYGGRDA---CQGDSGGPIVLK-EG---------RRRIVIGIVSS-GL--G-CGS---KIFPTIYTRTSHYID-WIRRFL---------------------------------------------------------------------------------------------------------------------
Bote557S4  -----------------------------------------------------------------------------------------------------------------MI-------------------------------------------------------------------------------------------------------------------------------QAAV-L---------------------------------------------------------------LF---------------------CW-------------------S----------------------------------------------------------------------------I------FSI------------------------------------------------------------------ELS----------------------------------------NAAN-S-----------------------------SCTYYHELT-----------------------------------------------------------------------------------------PGATYF-----------------------------IQNRE-----YPNF----------------------------------------YSRS------------------------------------------------------Q-S-CSWTIVS-----------------E-----------------------------------------------------------YKV--------------------------------------------D-LTCSTFELPW-SS--NCF-------------------QDKVAVQVN--S----ST-T--------------------HRYCGNGQFNIQSESNTMVVTLQSPIWSRGGRFACE-------------V-------------------------------------------------------------------------------------------------------------------------------------------------------------------------------------------RSVK-----------------------------R-------------------------------SQD--S-EN---C-EC-------GW-----K------------------------N--------------P----SR----IVG-----GNNTG----VNE-FPMMVGIVDFE---------------------RRVVFC------GGTIISTRYVLTAAHCVD-G-----RE-Y----Q-----K-----LG----------------ALVGDHDLRTGS--D------------TNATVLHRIIKIIIHP--NYG----Q---------RVD--QNDVAIIKTENE-I-KFTN------EVGPACLPFQ---H----SPDTFGGN--YVELLGWGTT-DY----G-------------G-P------TSD--ILQKV-TLSVLSYLQCSEN-YE---------------N-IT-SDQICT---Y---------A-ENKDS---CQMDSGGPVLWQ-NPT-T------RRLVLIGIIAR-GR--G-CAV-----VGGVNTRVGAYID-WIISATSDASYCIIE------------------------------------------------------------------------------------------------------------
Bote762SN  -----------------------------------------------------------------------------------------------------------------MC---------SIV---------------------------------------RSN----------------------------------------------------------------------------------------------------------------------------------------------AL---------------------FF-------------------L----------------------------------------------------------------------------LL------VLA----------------------------------------------------------------SAIK--------------------------------------------------------------------------------AELY-----------------------------------------------------------------------------------------EG-------------------------------------------------------------------------------------------------------------------------------------------------S-H-CTME--------------------------------------------------------------------------------QGN--------------------------------------------P-GVCRK------LP--DCP---------------------FRIQEVI-----EGRR------------------HTTSSGRC--------------------GFVKDIEIVCCP-------------I----------------------------------------------------------------------------------------------------------NITRKI--------------------------------------------------------------------SPR---PADVAC---------------------QEYN---EQ-S----------------------------------------------------------S------------------------QL-----YDL-----S----FH----IYG-----GVEAK----PGE-FPYAVALGYVNE-DSSE------------NSASITYEC------GGSLISIEHVLTAAHCVN-N-----IN-E----K---V-P-----VE----------------VRVGNESIVNIA----------------ANVQRIPISDIISHP--KYK----R---------SVN--YNDVAILKLKTK-V-LLSS------AVYPVCLQTQ---FLN--TLSMTPKM--SLIVIGWGAT-DF----S-----------SIE-P------NSI--NLRRTPALRLVDREECTKD-YVGF-------PK-LPNG-ID-DSMICAV--DTN-------LTRGADA---CLGDSGGPLLLF-SQQG---------VKVVGITAF-GQ--A-CGG----SKPGVYTAVYPYLD-WIEEQVWIRNDENNKAVPKAPSNKS------------------------EPVINLSFINP-------------IFNIT----------------YTSH-------------------------
Bote765VPb -----------------------------------------------------------------------------------------------------------------IL---------------------------------------------------FAC----------------------------------------------------------------------------L-A---------------------------------------------------------------LI---------------------VL-------------------LHP--------------------------------------------------------------------------------------------------------------------------------------------------------------------------------------------SVEAGRTK-----------------------------------------------------------------------------------------------------------------------------------------------------------------------------------------------------------------------------------------------------------------------------------------------------------------------------------------------------------------------------------------------------------------------------------------------------------------------------------------------------------------------------------------------------------------------------------------------------------------------------------------------------------------------------------------------------------------------------------------------------------------------------------------AT-------------------SG--V------PLR--P------P-HC-------GF-----S------------------------N-------VT-----H----NR----IVG-----GKPAK----LGA-WPWMAALGYINC-NE--------------PDGEPYWAC------GGSLISARHVLTAGHCVE-------IF------G-----L-----YV----------------VRIGDLDLGRDD--D------------GAHPVQIEIEYILEHP--DYT----N---------GTH--NDDIAILKLKKN-V-PFSE------YIRPICLPID---QPL--RNNNFEGY--HPFVAGWGTV-KF----G-------------G-D------LSD--ELLEV-QVPVIGNTECKKR-YWPI----------DKQR-IT-TKVICAG-------------EKGKDA---CEADSGGPLMIP-Q---Q------FTYYQIGVLSS-GH--N-CGT---VRFPAVYTRVTSYFDDFILPVLQNY------------------------------------------------------------------------------------------------------------------
Bote765VPc -----------------------------------------------------------------------------------------------------------------ML---------------------------------------------------FAC----------------------------------------------------------------------------L-V---------------------------------------------------------------LI---------------------TL-------------------LHP--------------------------------------------------------------------------------------------------------------------------------------------------------------------------------------------LVHMVSAE---------------------------------------------------------------------------------------------------------------------------------------------------------------------------------------------------------------------------------------------------------------------------------------E-CTT---------------------P-----------------------------------------------------------NNQ--------------------------------------------T-DNCLN------MK--SCK---------------------PLQEIPQ--T--QDHT-ATNFLR---------------QSLC--------------------RYEGHDPIVCCP-------------ND-PN--------------------------------------------------------------------------------------------------------------------------------------------------------------------------------KEK----RGIL----------------------------IETV-----------------YKY--V------PLR---------P-YC-------GF-----S------------------------N-------AA-----H----TR----VVD-----DKPAK----LGA-WPWMVALGFRNY-TN--------------PEAGPEWHC------GGSLISTRHILTAAHCAI-------RS------D-----L-----YV----------------VRIADLNLKRDD--D------------GAHPIQMGFESKLIHP--NYI----S---------GQH--SHDIAILKLERD-V-PFSD------YIRPICLPIE---ESL--RNNNFVGY--NAFVAGWGRL-EF----D-------------G-P------YSD--VLMEI-QVPVLSTAECQQV-YAG----------------VS-DKVICAG--Y---------AEGGKDA---CTGDSGVPLMIP-Q---I------FTFYEIGVVSY-GY--F-CGL---PGYPGVYTRVTSYLDSFILPALK--------------------------------------------------------------------------------------------------------------------
Bote765VSa -----------------------------------------------------------------------------------------------------------------ML---------------------------------------------------FAC----------------------------------------------------------------------------L-A---------------------------------------------------------------LI---------------------AF-------------------LHP--------------------------------------------------------------------------------------------------------------------------------------------------------------------------------------------LVHVASAQ---------------------------------------------------------------------------------------------------------------------------------------------------------------------------------------------------------------------------------------------------------------------------------------E-CTT---------------------P-----------------------------------------------------------DNK--------------------------------------------A-GKCLG------IR--GCK---------------------PLLEMLQ--T--QGHA-AADFLR---------------QSVC--------------------KYENNNPIVCCP-------------NE-ES--------------------------------------------------------------------------------------------------------------------------------------------------------------------------------RED----RGIL----------------------------V---------------------EY--E------PLR--P------P-HC-------GF-----S------------------------N-------VS-----H----TR----VVG-----GNPAV----LGA-WPWIAALGFRYP-RN--------------PDLEPLWKC------GGSLISSRHVLTAAHCAE-------IN------E-----L-----YV----------------VRIGDLNLVRND--D------------GAHPVQIEIESKIIHP--DYI----S---------GVT--KHDIAILKLVEE-V-PFSE------YVYPICLPVE---DNL--RNNNFERY--YPFVAGWGSL-AH----H-------------G-P------GSD--DLMEV-QVPVISNTECKNS-YARF----------AAAH-VT-DTVLCAG--Y---------TQGGKDA---CQGDSGGPLMLP-K---K------FTFYQIGVVSY-GH--K-CAA---AGYPGVYTRVTSYLDDFILPAMQ--------------------------------------------------------------------------------------------------------------------
Bote765d  -----------------------------------------------------------------------------------------------------------------IL---------------------------------------------------FAC----------------------------------------------------------------------------L-A---------------------------------------------------------------LI---------------------VL-------------------LHA--------------------------------------------------------------------------------------------------------------------------------------------------------------------------------------------SVQAGRTK-----------------------------------------------------------------------------------------------------------------------------------------------------------------------------------------------------------------------------------------------------------------------------------------------------------------------------------------------------------------------------------------------------------------------------------------------------------------------------------------------------------------------------------------------------------------------------------------------------------------------------------------------------------------------------------------------------------------------------------------------------------------------------------------AT-------------------SN--V------PLR--P------P-HC-------GF-----S------------------------N-------VT-----H----TR----VVG-----GRPAK----LGA-WPWIAAVGFRNC-SN--------------PHWVTQWLC------GGTLISTRHVLTAAHCAD-------DD------D-----L-----YV----------------VRIGDLNLKRDD--D------------GAHPIQIEVDSKLIHP--DYS----S---------ESN--NNDIAILKLKED-V-PFSE------YIYPICLPIE---KSL--RNKNFVGY--NPFIAGWGAL-RF----D-------------E-P------YTN--ALMEL-QLPVVTNAVCEKA-YEEF----------DVT--IT-NKEICAG-GD---------PRGGKDA---CGADSGGPLMIP-Q---Q------FTYYQIGVVSS-GH--N-CGV---PDYPGIYSRVTSYLDDFIIPVLQNY------------------------------------------------------------------------------------------------------------------
Bote765e  -----------------------------------------------------------------------------------------------------------------IL---------------------------------------------------FAC----------------------------------------------------------------------------F-V---------------------------------------------------------------LI---------------------RL-------------------LDP--------------------------------------------------------------------------------------------------------------------------------------------------------------------------------------------LVHTVSAQ---------------------------------------------------------------------------------------------------------------------------------------------------------------------------------------------------------------------------------------------------------------------------------------E-CIT---------------------P-----------------------------------------------------------DNQ--------------------------------------------E-GTCLH------FR--RCQ---------------------PLQEIQQ--T--QDHA-AADFFR---------------QSLC--------------------PSNDNDQIYCCP-------------NN-PN--------------------------------------------------------------------------------------------------------------------------------------------------------------------------------KQK----RGLLIS--------------------------IETK-----------------YKY--R------ALR--P------P-YC-------GF-----S------------------------N-------AT-----H----TR----VVG-----GKPAK----LGA-WPWIVALGFHNY-TH--------------PWKDPQWHC------GGSLISARHVLTAAHCAI-------LN------S-----L-----YV----------------VRIGDLNLKRDD--D------------GAHPIQMGFESKLIHP--NYI----D---------GQH--PHDIAILKLERD-V-PFSE------YIRPICLPLE---ESL--RNNNFEGY--HPFVAGWGRL-EF----D-------------G-P------YSD--VLMEV-QVPVVRNAECKTA-YSNF----------RNAP-IT-DGMICAG--Y---------AQGGKDA---CTGDSGGPLTIP-R---R------FTYYQIGIVSF-GY--N-CAI---PMYPGVYTRVTPYLDSFILPALE--------------------------------------------------------------------------------------------------------------------
Bote765f  -----------------------------------------------------------------------------------------------------------------ML---------------------------------------------------YLC----------------------------------------------------------------------------L-A---------------------------------------------------------------LI---------------------AL-------------------LHA--------------------------------------------------------------------------------------------------------------------------------------------------------------------------------------------LVHEVSAE-----------------------------------------------------------------------------------------------------------------------------------------------------------------------------------------------------------------------------------------------------------------------------------------------------------------------------------------------------------------------------------------------------------------------------------------------------------------------------------------------------------------------------------------------------------------------------------------------------------------------------------------------------------------------------------------------------------------------------------------------------------------------------------------AT-------------------SY--G------PLR--P------P-HC-------GF-----S------------------------N-------VT-----H----NR----IVG-----GKPAK----LGA-WPWMVALGFRNY-TN--------------PEAGPEWHC------GGSLISARHVLTAAHCAI-------HN------D-----L-----YV----------------VRIADLNLKRDD--D------------GAHPIQMGFESKLIHP--NYI----S---------GQY--SHDIAILKLERD-V-PFSD------YIRPICLPIE---ESL--RNNNFVGY--NAFVAGWGRL-EF----D-------------G-P------YSD--VLMEV-QVPVLSTAECQQA-YPG----------------VS-DKVICAG--Y---------AEGGKDA---CTGDSGGPLMIP-Q---N------FTFYEIGIVSF-GY--L-CGL---PGYPGVYTRVTSYLDSFILPALK--------------------------------------------------------------------------------------------------------------------
Bote765g  -----------------------------------------------------------------------------------------------------------------ML---------------------------------------------------YLC----------------------------------------------------------------------------L-A---------------------------------------------------------------LI---------------------VL-------------------LHA--------------------------------------------------------------------------------------------------------------------------------------------------------------------------------------------LVHEASVE-----------------------------------------------------------------------------------------------------------------------------------------------------------------------------------------------------------------------------------------------------------------------------------------------------------------------------------------------------------------------------------------------------------------------------------------------------------------------------------------------------------------------------------------------------------------------------------------------------------------------------------------------------------------------------------------------------------------------------------------------------------------------------------------AT-------------------SY--G------PLR--P------P-HC-------GF-----S------------------------N-------IT-----H----AR----VVG-----GKPAK----LGA-WPWMVALGFRTS-RR--------------PKNDPDWKC------GGSLISARHVLTAAHCAI-------HR------S-----L-----YV----------------VRIADLNLKRDD--D------------GAHPIQMGLESKLIHP--NYT----F---------LEH--HDDIAILKLERD-V-PFSD------YIRPICLPIE---ESL--RNNNFMGY--NPFVAGWGRL-KY----N-------------G-P------RSD--VLMEV-QVPVVSNAVCQKA-YSD----------------AS-DTVICAG--Y---------TEGGKDS---CQGDSGGPLMIP-Q---N------FTFYEIGVVSY-GH--E-CAL---PRYPGVYTRVTSYLDSFILPALK--------------------------------------------------------------------------------------------------------------------
Bote776SNb -----------------------------------------------------------------------------------------------------------------MR---------------------------LSTR--------------------TSI----------------------------------------------------------------------------I-F---------------------------------------------------------------FS----------------------V-------------------L----------------------------------------------------------------------------L------C--------------------------------------------------------------------GILI-------------------------------------SCNAQ----------------------------------------Y-----------------------------------------------------------------------------------------EG-------------------------------------------------------------------------------------------------------------------------------------------------D-S-CTI---------------------------------------------------------------------------------DGT--------------------------------------------P-GICIA------LSPANCP---------------------SVYQDLL-----KGKS----------------P-----SSLC--------------------GYKNFDPIVCCP-------------KN--T-------------------------------------------------PTT-----------TSP------------------------NTI---------TNTIKNTT---------PTTA-----------------------------DRG-SVV--T--------------KGA---KAKAMC---------------------EKYA---KS-V-YQLV-PSP---ALI-IDR--P------LIN--I------S-VC-------AI--------------------------------------KT-----R----KL----IIG-----GTKAE----PKE-FPHMAAIGYDTE--N-----------------GIDWQC------GGTLISERFVLTAAHCTY-S-----IN-G----G---R-A-----RW----------------VRLGDLNLENTD--D------------DARPQNYLIIERIKHN--KYQ----S---------RFA--YHDIALLKLEKD-V-EFNA------WIRPSCLPYS--------LPDIGTDG--KATASGWGTV-DF----F-------------E-D------PSK--DLLKV-TINLVTQPVCNRS-FVH------E-SK-FIRG-IVDEWQICAG-------------EVGKDT---CQGDSGGPLVIF-NNDYD------CMYSVVGITSI-GK--P-CGL----SDPGVYTRVYHYIS-WIESNVWPDS-----------------------------------------------------------------------------------------------------------------
Bote776TAa -----------------------------------------------------------------------------------------------------------------MT-----------LQ--------------------------------------FNI----------------------------------------------------------------------------F-P---------------------------------------------------------------IC----------------------L-------------------I----------------------------------------------------------------------------F---------------------------------------------------------------------------SIALIV-------------------------------------SSKTAG------------------------------------------------------------------------------------------------------------------------------------------NLNEKEFEPWRLRDNIH--------NNP------FLH------NSGN-----------------SEM-----------YK--------------------------------------------------------K-N-------------------------P-FLSNISM--------------------------FSVSSNGN--ELNKTP--------VNNKPL-----------------------------EVSVISI-----------------------------------------------------------------------------------------------------------------------VF-------------PI-ND-------------------------------------------------SYH-----------ST--------------------------SM----------QNKRV-----------SM-D-----------KIPS-I-------------TS-PYT--D--------------SKS---KSELKC---------------------EEYG---RQ-I-LGTTNALS---LVG-TNP--E------VIT--I-TN---Q-KC--------K--------------------------------------TT-----N----HL----VVG-----GIDAS----PGE-FPHMIALGIKAL-DG-----------------SFIFSC------GGTLIAPEWVLTAAHCTY-G-----PR------S-----P-----TN----------------ARIGISNLRNNQ--Q---------------GITTTINRIIRHP--SYK----P---------PAM--YADIALVKLSTA-V-TFNN------EIRPACLYQP----------YDTVPM--QAWISGWGVT-EF----D-------------A-E-----EESD--QLQKA-LLNIVDNINCAIK-YNQS----TS-IA-IPYG-IM-PSMICAG--DTL-------SGWNKDT---CQGDSGGPLQIP-HSRNE------CLFQVLGITSF-GQ--G-CAI---VNTPGVYTRVSHYLN-WIEDIVWP-------------------------------------------------------------------------------------------------------------------
Bovo046S4a -----------------------------------------------------------------------------------------------------------------MI-------------------------------------------------------------------------------------------------------------------------------QAAV-L---------------------------------------------------------------LF---------------------CW-------------------S----------------------------------------------------------------------------I------FSI------------------------------------------------------------------ELS----------------------------------------NAAN-S-----------------------------NCTYYHELT-----------------------------------------------------------------------------------------PGSIYF-----------------------------IQNRE-----YPNF----------------------------------------YSRS------------------------------------------------------Q-S-CSWTIVS-----------------E-----------------------------------------------------------YKV--------------------------------------------D-LTCSTFELPW-SS--NCF-------------------QDKVAVQVN--S----ST-T--------------------HRYCGNGKFNIQSESNTMVVTLQSPVWSRGGRFACE-------------V-------------------------------------------------------------------------------------------------------------------------------------------------------------------------------------------RSVK-----------------------------R-------------------------------PQD--F-ED---C-EC-------GW-----R------------------------N--------------P----SR----IVG-----GNDTG----VNE-FPMMVGIVDFK---------------------RRVVFC------GGTIISKRYVLTAGHCVF-E-----RD-Y----Q-----D-----LG----------------ALVGDHDLRTGS--D------------TNATVLHRIIKIVIHP--NYA----Q---------RDD--QNDVAVVKTENE-I-KFTN------EVGPACLPFQ---H----SSDTFGGN--YVELLGWGTT-DY----G-------------G-P------TSD--ILQKV-TLSVLTYLQCSRN-Y----------------N-VT-TDQICT---Y---------A-ENKDS---CQMDSGGPVLWQ-NPT-T------RRLVLIGIIAK-GR--S-CAV-----VGGVNTRVGAYID-WIISATSDASYCIIE------------------------------------------------------------------------------------------------------------
Bovo046VBb --------------------------------------------------------------------------------------------------------------------------------------------------------------------------------------------------------------------------------------------------------------------------------------------------------------------------------------------------------------------SG--------------------------------------------------------------------------------------------------------------------------------------------------------------------------------------------IGESAETR----------------------------------------------------------------------------------------------------------------------------------------------------------------------------------------------------------------------------------------------------------------------------------------------------------------------------------------------------------------------------------------------------------------------------------------------------------------------------------------------------------------------------------------------------------------------------------------------------------------------------------------------------------------------------------------------------------------------------------------------------------------------------------------ATT-------------------SD--V------PLR--P------P-HC-------GF-----S------------------------N-------VT-----H----TR----VVG-----GRPAK----LGA-WPWIAAVGFRNY-SN--------------PHWVTQWLC------AGTLISARHVLTAAHCAD-------ND------H-----L-----YV----------------VRIGDLNLKRDD--D------------GAHPIQIEVESKLIHT--DYS----A---------ESN--NNDIAILKLKDN-V-PFSE------YIHPICLPIE--IKSL--RNKNFVGY--NPFIAGWGAL-NF----S-------------E-S------YTK--ALMEL-QLLVVTNAVYEKG-F---------------------------------------------------------------------------------------------------------------------------------------------------------------------------------------------------------------------------------------------
Bovo046VBc -----------------------------------------------------------------------------------------------------------------VL---------------------------------------------------FAC----------------------------------------------------------------------------L-V---------------------------------------------------------------LI---------------------TL-------------------LHP--------------------------------------------------------------------------------------------------------------------------------------------------------------------------------------------LVHMVSGE---------------------------------------------------------------------------------------------------------------------------------------------------------------------------------------------------------------------------------------------------------------------------------------E-CTT---------------------P-----------------------------------------------------------NNQ--------------------------------------------T-GNCLN------IK--TCN---------------------PLQEILQ--T--QGHT-ATDFLR---------------QSLC--------------------RYEGHAPIVCCP-------------ND-PN--------------------------------------------------------------------------------------------------------------------------------------------------------------------------------KEK----RGIL----------------------------IETV-----------------YKY--V------PLR--P------P-YC-------GF-----S------------------------N-------GE-----H----TR----VVD-----GKPAK----LGA-WPWIAALGFHNP-QN--------------PDTEPEWKC------GGSLISARHVLTAAHCAI-------RS------D-----L-----YV----------------VRIGDLNLKRDD--D------------GAHPIQMGFESKLIHP--DYT----P---------NIH--NHDIAILRLVEE-V-PFSK------YIHPICLPIE---ESL--RNNDFVGY--NPLVAGWGAL-RY----R-------------G-P------RSD--VLMEV-QVPVVSNAECKTA-YSKF----------PNAP-IT-DGVICAG--Y---------AQGGKDA---CTGHSGGPLMIR-Q---Q------LTFYLIGAVSY-GH--A-CAV---AGYPGVYTRITSYLDNFILPALQ--------------------------------------------------------------------------------------------------------------------
Bovo130VPa ----------------------------------------------------N------------------------------------------------------------FFH--------------------------------------------------YKC----------------------------------------------------------------------------------------------------------------------------------------------FI------------------------------------------------------------------------------------------------------------------------------------------------------------------------------------------------------------------------------------------------------------------------------------------------------------------------------------------------------------------------------------------------------------------------------------------------------------------------------------------------------------------------------------------------------------------------------------------------------------------------------------------------------------------------------------------------------------------------------------------------------------------------------------------------------------------------------------------------------------------------------------------------------------------------------------------------------------------------------------------------------------------------------------------AT-------------------SD--V------PLR--P------P-HC-------GF-----S------------------------N-------VT-----H----TR----VVG-----GKPAK----LGA-WPWMVALGYPNY-TH--------------PDAGPVWDC------GGSLISARHVLTAGHRAD-------DE------D-----L-----YV----------------VRIADLNLKRDD--D------------GAHPIEMGLESILIHP--DYI----T---------GQP--FHDIAILKLERD-V-PFSE------YIHPICLPIE---ASL--ENNKFEGY--NPFVAGWGAL-NF----S-------------E-S------YTN--ALMEL-QLPVVTNAVCEKA-YEDF----------DIT--IT-NKEICAG-GD---------PRDGKDA---CGADSGGPLMIP-Q---Q------FTYYQIGVVSS-GH--E-CGV---PGYPGIYTRVTSYLDDFIIPVLQNY------------------------------------------------------------------------------------------------------------------
Bovo131SN  -----------------------------------------------------------------------------------------------------------------MR---------------------------LSAR--------------------TSI----------------------------------------------------------------------------I-F---------------------------------------------------------------FS----------------------V-------------------L----------------------------------------------------------------------------L------C---------------------------------------------------------------------CSI-------------------------------------SCNAQ----------------------------------------Y-----------------------------------------------------------------------------------------EG-------------------------------------------------------------------------------------------------------------------------------------------------D-S-CTI---------------------------------------------------------------------------------DGT--------------------------------------------P-GICIV------LSPANCP---------------------SVYQDLL-----KGKP----------------P-----SSLC--------------------GYKNFHPVVCCP-------------KN--T-------------------------------------------------PTT-----------TSP------------------------NTI---------TSTIKNTT---------PTTT-----------------------------DRG-SVV--T--------------KGA---KAKAMC---------------------EKYA---KS-V-YQLV-PSP---TLT-IDN--P------LIN--I------S-VC-------AI--------------------------------------KT-----R----KL----IVG-----GTKAE----PKE-FPHMAAIGFDTD--D-----------------GIDWQC------GGTLISERFVLTAAHCTY-S-----MY-G----G---R-A-----RW----------------VRLGDLNLERTD--D------------DARPQNYLIIERIKHP--KYQ----S---------RFA--YHDIALLKLEKD-V-EFNA------WIRPSCLPYS--------LPDIGTDG--KATASGWGRV-DF----L-------------E-D------PSK--DLLKV-TINLIAQPVCNRS-FVY------E-SK-FIRG-IMDEWQICAG-------------EVGKDT---CQGDSGGPLVIF-NNDYD------CMYSVIGITSI-GK--P-CGL----SDPGIYTRVYHYIS-WIESKVWPDS-----------------------------------------------------------------------------------------------------------------
Bovo555VB  -----------------------------------------------------------------------------------------------------------------ML---------------------------------------------------FRC----------------------------------------------------------------------------L-A---------------------------------------------------------------LI---------------------AF-------------------LHP--------------------------------------------------------------------------------------------------------------------------------------------------------------------------------------------LVHVASAQ---------------------------------------------------------------------------------------------------------------------------------------------------------------------------------------------------------------------------------------------------------------------------------------E-CTT---------------------P-----------------------------------------------------------NNQ--------------------------------------------T-GKCLG------IR--VCK---------------------PLLEMLQ--T--QGQA-AADFLR---------------RSVC--------------------KYENNNPIVCCP-------------NE-QS--------------------------------------------------------------------------------------------------------------------------------------------------------------------------------RED----RGIL----------------------------VEN-------------------EY--G------PLR--P------P-QC-------GF-----S------------------------N-------VS-----H----TR----VVG-----GKPAE----LGA-WPWIAALGFHYP-RN--------------PVLEPLWKC------GGSLISSRHVLTAAHCAE-------IN------E-----L-----YV----------------VRIGDLNLVRND--D------------GAHPVQIEIESKIIHP--DYI----S---------GVT--KHDIAILKLVEQ-V-QFSE------YVYPICLPVE---DNL--RNNNFERY--YPFIAGWGSV-GH----H-------------G-P------GSD--DLMEV-QVPVVSNTECKNS-YARF----------ATAH-VT-DNVLCAG--Y---------TQGGKDA---CQGDSGGPLMLP-K---K------FTFYQIGVVSY-GF--K-CAA---AGYPGVYTRVTSYLD-FILQAMQ--------------------------------------------------------------------------------------------------------------------
Bovo924SN  -----------------------------------------------------------------------------------------------------------------MC---------SIV---------------------------------------RSN----------------------------------------------------------------------------------------------------------------------------------------------AL---------------------FL-------------------L----------------------------------------------------------------------------LL------VLA----------------------------------------------------------------SVSK--------------------------------------------------------------------------------EELY-----------------------------------------------------------------------------------------EG-------------------------------------------------------------------------------------------------------------------------------------------------S-H-CTME--------------------------------------------------------------------------------QGN--------------------------------------------P-GVCRQ------LS--DCP---------------------FRMQEVI-----EGRR------------------HTTSSGRC--------------------GFVKDIEIVCCP-------------I----------------------------------------------------------------------------------------------------------NITRKI--------------------------------------------------------------------SPR---PADIAC---------------------QEYN---EQ-S----------------------------------------------------------S------------------------QL-----YDL-----S----FH----IYG-----GVEAK----PGE-FPYAVALGYVNK-DLSE------------NPAPITYEC------GGSLISIEHVLTAAHCVN-N-----IN-E----K---V-P-----VE----------------VRVGNESIVNIA----------------ANVQRIPISDIISHP--KYK----R---------SVN--YNDVAILKLKTK-V-LLSS------AVYPVCLQTQ---FLN--TLSMTPKM--SLIVIGWGAT-DF----S-----------SLE-S------NSI--NLRRTPALRLVDREECTKD-YVGF-------PK-LPNG-ID-DSMICAV--DTN-------LTRGADA---CLGDSGGPLLLF-SQQG---------VKVVGITAF-GQ--A-CGG----SKPGVYTAIYPYLD-WIEEQVWIRSNENNKAVVKAPSNKS------------------------EPVINLSFINP-------------IFNIT----------------YTSQ-------------------------
Bovo927TA  -----------------------------------------------------------------------------------------------------------------MT-----------LQ--------------------------------------FNI----------------------------------------------------------------------------F-T---------------------------------------------------------------IC----------------------L-------------------I----------------------------------------------------------------------------F---------------------------------------------------------------------------NIALIV-------------------------------------SSKTAE------------------------------------------------------------------------------------------------------------------------------------------NLNKNKFEPWRLSDNIY--------NNP------FLR------NSGN-----------------SEM-----------YK--------------------------------------------------------K-N-------------------------P-FLSNISM--------------------------LSVSYNGNSTELNKTP-------------------------------------------------------------------------------------------------------------------------------------------------------------------------VF-------------PM-ND-------------------------------------------------SYL-----------ST--------------------------SM----------QNKKV-----------SM-D-----------KIPS-I-------------TS-PYI--G--------------SKS---KSELKC---------------------EEYE---RQ-I-LGTTNALS---LVG-TNP--E------VIT--I-TN---Q-KC--------K--------------------------------------TT-----N----HL----VVG-----GIDAS----PGE-FPHMIALGIKAL-DG-----------------SFIFSC------GGTLIAPEWVLTAAHCTY-G-----PR------S-----P-----TN----------------ARIGMSNLRNNQ--Q---------------GITTKINRIVRHP--SYK----P---------PAM--YADIALLKLSTA-V-AFNN------EIRPACLYQR----------YDTVPM--QAWISGWGVT-EF----D-------------A-E-----EESD--KLQKA-LLNIVDNIDCAIK-YNES----IS-IA-IPYG-IM-PSMICAG--DTL-------SGWNKDT---CHGDSGGPLQIP-HPRNE------CLFQVLGITSF-GQ--G-CAI---VNTPGVYTRVSHYLN-WIEDIVWP-------------------------------------------------------------------------------------------------------------------
Bovo934d  -----------------------------------------------------------------------------------------------------------------IL---------------------------------------------------FAC----------------------------------------------------------------------------L-A---------------------------------------------------------------LI---------------------V--------------------LHP--------------------------------------------------------------------------------------------------------------------------------------------------------------------------------------------SVQAGRTK-----------------------------------------------------------------------------------------------------------------------------------------------------------------------------------------------------------------------------------------------------------------------------------------------------------------------------------------------------------------------------------------------------------------------------------------------------------------------------------------------------------------------------------------------------------------------------------------------------------------------------------------------------------------------------------------------------------------------------------------------------------------------------------------AT-------------------SN--V------PLR--P------P-HC-------GF-----S------------------------N-------VT-----H----TR----VVG-----GKPAK----LGA-WPWIAALGYIDC-ND--------------PDGEPFWGC------GGSLISARHVLTAAHCVE-------IF------G-----L-----YV----------------VRIGDLDLGRDD--D------------GAHPVQIEIEYVLEHP--NYT----N---------GTH--HDDIAILKLKKD-V-PFSE------YIRPICLPID---QPL--RNNNFEGF--HPFVAGWGAV-GY----G-------------G-N------LSD--ALLEV-QVPVISNTECKKG-YWPI----------DKQR-IT-TKVICAG-------------EKEKDA---CQGDSGGPLIIP-Q---Q------FTYYQIGILSS-GH--R-CGI---ARFPAVYTRVTSYFDDFILPVLQNY------------------------------------------------------------------------------------------------------------------
Bovo934e  -----------------------------------------------------------------------------------------------------------------ML---------------------------------------------------YLC----------------------------------------------------------------------------F-A---------------------------------------------------------------LI---------------------VL-------------------LHA--------------------------------------------------------------------------------------------------------------------------------------------------------------------------------------------LVHEAPVE-----------------------------------------------------------------------------------------------------------------------------------------------------------------------------------------------------------------------------------------------------------------------------------------------------------------------------------------------------------------------------------------------------------------------------------------------------------------------------------------------------------------------------------------------------------------------------------------------------------------------------------------------------------------------------------------------------------------------------------------------------------------------------------------AT-------------------SY--G------PLR--P------P-HC-------GF-----S------------------------N-------VT-----H----TR----VVG-----GKPAK----LGA-WPWMVALGYPNY-TH--------------PDAGPVWDC------GGSLISARHVLTAGHCAD-------DE------D-----L-----YV----------------VRIADLNLKRDD--D------------GAHPIEMGLESILIHP--DYI----T---------GQP--FHDIAILKLERD-V-PFSE------YIHPICLPIE---ASL--ENNKFEGY--NPFVAGWGKL-RY----R-------------G-P------RSD--VLMEV-QVPVVKNSECKKA-YPP-------------SW-IT-DSVLCAG--Y---------PKGGKDS---CTGDSGGPLIMP-R---Q------FTYYQIGIVSH-GH--E-CAL---PKFPGVYTRVTAYLDTFILPALK--------------------------------------------------------------------------------------------------------------------
Bovo991VBa -----------------------------------------------------------------------------------------------------------------VL---------------------------------------------------FAC----------------------------------------------------------------------------L-V---------------------------------------------------------------LI---------------------TL-------------------LHP--------------------------------------------------------------------------------------------------------------------------------------------------------------------------------------------LVHMVSGE---------------------------------------------------------------------------------------------------------------------------------------------------------------------------------------------------------------------------------------------------------------------------------------E-CTT---------------------P-----------------------------------------------------------NNQ--------------------------------------------T-GNCLN------IK--TCN---------------------PLQEILQ--T--QGHT-ATDFLR---------------QSLC--------------------RYEGHAPIVCCP-------------ND-PN--------------------------------------------------------------------------------------------------------------------------------------------------------------------------------KEK----RGIL----------------------------IETV-----------------YKY--V------PLR--P------P-YC-------GF-----S------------------------N-------GE-----H----TR----VVD-----GKPAK----LGA-WPWIAALGFHNP-QN--------------PDTEPEWKC------GGSLISARHVLTAAHCAI-------RS------D-----L-----YV----------------VRIGDLNLKRDD--D------------GAHPIQMGFESKLIHP--DYT----P---------NIH--NHDIAILRLVEE-V-PFSK------YIHPICLPIE---ESL--RNNDFVGY--NPLVAGWGAL-RY----R-------------G-P------RSD--VLMEV-QVPVVSNAECKTA-YSKF----------PNAP-IT-DGVICAG--Y---------AQGGKDA---CTGDSGGPLMIR-Q---Q------LTFYLIGAVSY-GH--A-CAV---AGYPGVYTRITSYLDNFILPALQ--------------------------------------------------------------------------------------------------------------------
Bovo991VPb ----------------------------------------------------------------------------------------------------------------------------------------------------------------------MKC----------------------------------------------------------------------------------------------------------------------------------------------FI------------------------------------------------------------------------------------------------------------------------------------------------------------------------------------------------------------------------------------------------------------------------------------------------------------------------------------------------------------------------------------------------------------------------------------------------------------------------------------------------------------------------------------------------------------------------------------------------------------------------------------------------------------------------------------------------------------------------------------------------------------------------------------------------------------------------------------------------------------------------------------------------------------------------------------------------------------------------------------------------------------------------------------------AT-------------------SD--V------PLR--P------P-HC-------GF-----S------------------------N-------VT-----H----TR----VVG-----GRPAK----LGA-WPWIAAVGFRNY-SN--------------PHWVTQWLC------AGTLISARHVLTAAHCAD-------ND------H-----L-----YV----------------VRIGDLNLKRDD--D------------GAHPIQIEVESKLIHT--DYS----A---------ESN--NNDIAILKLKDN-V-PFSE------YIHPICLPIE--IKSL--RNKNFVGY--NPFIAGWGAL-NF----S-------------E-S------YTK--ALMEL-QLLVVTNAVYEKA-YEDF----------DVT--IT-NKEICAG-GD---------PRDGKDA---CGADSGGPLMIP-Q---Q------FTYYQISVVSS-GH--E-CGV---PDYPGIYTRVTSYLNDFIIPVLQNY------------------------------------------------------------------------------------------------------------------
Bovo991c  FL--------------------------------------------------R--------------------IF--------------------------------------EL---------------------------------------------------YKC----------------------------------------------------------------------------F-I---------------------------------------------------------------L----------------------KL-------------------FDP-------------------------------------------------------------------------------------------------------------------------------------------------------------------------------------------------------------------------------------------------------------------------------------------------------------------------------------------------------------------------------------------------------------------------------------------------------------------------------------------E-CTT---------------------P-----------------------------------------------------------NNQ--------------------------------------------T-GNCLN------IK--TCN---------------------PLQEILQ--T--QGHT-ATDFLR---------------QSLC--------------------RYEGHAPIVCCP-------------ND-PN--------------------------------------------------------------------------------------------------------------------------------------------------------------------------------KEK----RGIL----------------------------IETV-----------------YKY--V------PLR--P------P-YC-------GF-----S------------------------N-------GE-----H----TR----VVD-----GKPAK----LGA-WPWIAALGFHNP-QN--------------PDTEPEWKC------GGSLISARHVLTAAHCAI-------RS------D-----L-----YV----------------VRIGDLNLKRDD--D------------GAHPIQMGFESKLIHP--DYT----P---------NIH--NHDIAILRLVEE-V-PFSK------YIHPICLPIE---ESL--RNNDFVGY--NPLVAGWGAL-RY----R-------------G-P------RSD--VLMEV-QVPVVSNAECKTA-YSKF----------PNAP-IT-DGVICAG--Y---------AQGGKDA---CTGDSGGPLMIR-Q---Q------LTFYLIGAVSY-GH--A-CAV---AGYPGVYTRITSYLDNFILPALQ--------------------------------------------------------------------------------------------------------------------
Bovo994PC  -----------------------------------------------------------------------------------------------------------------MN------------RRH----------------------------------RASSL-----------------------------------------------------------------------TTLLLLVIQTIVTI---------------------------------------------------------LL------------------ISGSIEANNPKSKSIVSESSFE-EV-------------------------------------QQGEEDD------------------------------NAVII------------------------------------------------------------------------DAASDTD-------------------------------VRLETRDGRGILW---------------------------------------------------------------------------------------------------------------------------------------------------------------------------------------------------------------------------------------------------------------------------NGVSNSD-S-CLT---------------------S-----------------------------------------------------------KGE--------------------------------------------V-GRCTS------FK--ECY-------------------PYFKIPDLSA---LDGWV-------------------LGVYDTC----------------SYVRDNRQTNFGICCSNI--------LPVVTPPSDNNEDP---------TIENAQEESTDKKDED-MTVKPRPQTP--GSWPPPIP-----------THPPDHTIPPLPTHPSF------ELPTFSTIKPV-LTSKKPSVATTW----------------------PTKKPA---------------WWPPST--S------------FVSTT----SEKPL------------------------------------------------GTI--S------NID--T------S-QC-------GA-----K------------------------NG-----NQD-----Q----ER----IVG-----GQNAV----PGE-WPWIAALFNGG-----------------------RQFC------GGSLIDDRHILTAAHCVA-N-----MN-S-WDVA-----R-----LT----------------VRLGDYNIKTNT--E-------------ISHIERRVKRVVRHR--GFN----A---------RTL--YNDIALLTLNEP-V-PFTK------EIRPICLPS---------GPQLYIGC--TATVIGWGSL-RE----S-------------G-P------QPA--ILQKV-SIPIWSNNECKLK-YGAA----------APGG-IV-DSFLCAG-------------RAAKDS---CSGDSGGPLMVN-D----------GRWTQVGIVSW-GI--G-CGK---GQYPGVYTRVTHFLP-WIQKNLK--------------------------------------------------------------------------------------------------------------------
Cafl214PCd -----------------------------------------------------------------------------------------------------------------MQ----------------------------------------------------TF-----------------------------------------------------------------------TNVYQF-V---------------------------------------------------------------LL---------------------SL-------------------L---------------------------------------------------------------------------CILQ------------------------------------------------------------------------CYRC-------------------------------------LPTDFKN-------------------------------------------------------------------------------------------------------------------------------------------------------------------ATENISH--PYFRGK--------------------------------------------------------------------------------RFIN--LGPGTLSKQKTHQ-A-CIA---------------------P-----------------------------------------------------------GNQ--------------------------------------------P-GHCKH------FS--GCV-------------------LEQFRLNFE--R-----------FM---------------DYMC--------------------IIEQTYIGVCCP-------------DS-IVTTRSD--------------------------------------------KTF-----------DDDLASVLPAIANL--------------------------DDDKEEW---------DENEN---------------------------------------EPSTDDKDAISRNNAT----LSDI----------------------KE-----A--------------------MR--K------SRR--P------R-GC-------GT-----T------------------------T-------KT-----K----IR----IAG-----GQPAD----PKE-WPWMAALLRQG----------------------AIQYC------GGVLITDRHVLTAAHCVY-R-----YK-P----R-----D-----IT----------------VRLGEYDFTKSD--E-------------TRALDFMVSEIRIHR--DFK----L---------TTY--ENDIAIIKINRP-T-TFNS------YIWPICLPP---------VQQSFENK--NAIVTGWGTQ-YY----G-------------G-P------TST--VLMEA-AVPVWPQERCVRS-F--------------TQR-IP-NSTLCAG--A---------YEGGRDA---CQGDSGGPLLHQ-LG--N------GRWVTIGIVSW-GI--R-CGE---PGFPGIYTRVSSYLD-WIFANAVF-------------------------------------------------------------------------------------------------------------------
Cafl214PEb -----------------------------------------------------------------------------------------------------------------MS-----------QS---------------MLI--------------------ASP----------------------------------------------------------------------------L-L---------------------------------------------------------------LL----------------------V-------------------L----------------------------------------------------------------------------V------S---------------------------------------------------------------------ILL-------------------------------------PTHGR----------------------------------------D-----------------------------------------------------------------------------------------IG-------------------------------------------------------------------------------------------------------------------------------------------------E-G-CNI---------------------------------------------------------------------------------DNS------------------------------------------REQ-GICKL------LR--DCS---------------------VVYQQLL-----GGKM----------------P-----QNIC--------------------GFSGFDPIVCCP-------------TE--V-------------------------------------------------RAT-----------TKP------------------------PQS---------TEIIQ-------------TEM-----------VRPLKL------------------N--G--------------RGS---LARAKC---------------------AEAA---EA-V-YGLE-LPP---IPI-PHR--K------PVN--V------S-RC-------AL--------------------------------------KS-----R----KL----IVG-----GVKAD----PKE-FPHMAAVGFTDPGSQ-----------------NIAWNC------GGSLISAKIVLTAAHCTW-N-----PN-W----G---N-A-----TW----------------VRVGDLNLAQTN--D------------DAMPQNIKIAERIKHP--EYK----G---------LSV--YNDIAILRLEKE-A-TYNA------WVRPACLPID--------LPDIGTDN--KAVASGWGLV-DW----S-------------D-D-----TGSD--NLLKV-TLKLVNHTTCNSS-ISDGST---S-AQ-LPLG-IVDESQICAG-------------EEGKDT---CQGDSGGPLAIF-NKDHD------CMYNIIGITSV-GR--L-CGS----FIPGVYTRVYNYIP-WIERAAWPEYFLNN-------------------------------------------------------------------------------------------------------------
Cafl214SNa -----------------------------------------------------------------------------------------------------------------MY--------------------------------------------------------------------------------------------------------------------------------EKFAI--------------------------------------------------------------VLF----------------------V------------------VI----------------------------------------------------------------------------L------------------------------------------------------------------------------------------------------------------------------------------------------------------------------------------------------------------------------------------------------------------------------------------------------------------------------------------------------------------------------------------------------------------------------------------------------------------------------------------------------------------------------------------------------------------------------------------------------------------------------------------------------------------------------------------------------------------------------------------------------------------------------------------------------------------------------------------------------FRN--S--------------TAR---KSEEKC---------------------KEYA---DL-V-YETE-NSP---TLR-INA--G------SNK--V------S-RC-------AI--------------------------------------IE-----T----PL----IIG-----GIPAK----LAE-FPHMAVIGYGKN--D-----------------AMSWDC------GGSIISENFILSAAHCLE-S-----PD-K----G---P-A-----IK----------------VRVGLIDLSAPG--D--------------VMQERYITERIQHP--DYK----P---------WVK--YHDIALLKLDRP-L-ELNP------RVRPACLEGN----------SQIPGK--SAIASGFGKT-SY----D-------------S-N-----IGSN--ELMKV-QLNFISEDDCKKS-YAEDLG---T-RG-LPDG-LI-QSLLCAG--I---------MEGGKDT---CQGDSGGPLQRV-LAEPY------CMYSIVGVTSF-GK--F-CAF---KASPAIYTRISSYLD-WIENTVWP-------------------------------------------------------------------------------------------------------------------
Cafl214SNc -----------------------------------------------------------------------------------------------------------------MS-----------QS---------------ILA--------------------VSP----------------------------------------------------------------------------L-L---------------------------------------------------------------LL----------------------I-------------------L----------------------------------------------------------------------------V------S---------------------------------------------------------------------ILF-------------------------------------PTYGK----------------------------------------N-----------------------------------------------------------------------------------------IG-------------------------------------------------------------------------------------------------------------------------------------------------E-G-CNV---------------------------------------------------------------------------------DNT------------------------------------------SEQ-GICKH------VR--NCS---------------------IVYQQLL-----ADKL----------------P-----ESIC--------------------GYSGIDPIVCCP-------------IS----------------------------------------------------------------------------------------------QT---------IEITH-------------TEV-----------MRPLKV-----------------DS--S--------------RGS---LARAKC---------------------AEAA---EA-V-YGLV-FRP-----A-LDS--R------PVN--G------S-RC-------AL--------------------------------------NA-----R----KL----IVG-----GIKAD----PRE-FPHMAAIGFTDPKSR-----------------AISWSC------GGSLISAKIVLTVAQCAW-N-----NY-W----G---N-A-----TW----------------VRVGDLNLVQTN--D------------DAMPQDIRIAERIKHP--EYK----T---------RTV--YNDIAILRLEKE-A-TYNA------WVRPACLPVD--------LPDIGTDN--KAVASGWGLV-DW----L-------------G-D-----TRSD--NLLKV-TLKLVDHATCNAS-FWEDSS---N-TK-LPLG-IVDKWQICAG-------------EVGRDT---CQGDSGGPLVIF-NKDHD------CMYNIIGITSF-GR--S-CGS----NIPGVYTRVYYYIP-WIERVAWPEYFSDDESKITF--------------------------------------------------------------------------LT---------------------------
Cafl230SN  -----------------------------------------------------------------------------------------------------------------MG---------FNL---------------------------------------SSL------------------------------------------------------------------------------I---------------------------------------------------------------FI---------------------VL-------------------L----------------------------------------------------------------------------FKF----LTHG----------------------------------------------------------------LPLE-------------------------------------------------------------------------------KQELY-----------------------------------------------------------------------------------------EG-------------------------------------------------------------------------------------------------------------------------------------------------S-H-CKLE--------------------------------------------------------------------------------NGK--------------------------------------------T-GVCKK------IR--ECP---------------------SKIREVI-----EGKR------------------SSDSMERC--------------------GFQNFTEIVCCQ-------------V----------------------------------------------------------------------------------------------------------NITDKI--------------------------------------------------------------------GLR---PAEIAC---------------------RQYE---NE-I---------------------------------------------------GTGG---KA---VN------------------TE-----NEV-----E----FH----IFS-----GMLAE----RGE-FPYMVALGYEND-DVND-----------ENPDAIKYSC------GGTLISSQYVLTAAHCVN-N-----VQ-E----K---V-P-----IE----------------VRIGSEDLKNMG----------------EDAQRIPIVDVITHP--RYK----R---------STN--YNDVAILKLRTP-A-RMAS------TVRPICIQTK---SLA--TMTMPLNV--SFIVIGWGAT-SY----A-------------D-D------GSN--KLMKTPSLSLVDRESCGKS-FNGF-------NK-LPRG-LD-DNMLCAL--DTN-------DTRRSDA---CQGDSGGPLLML-TGSS---------QTIVGITAF-GQ--T-CGG----SIPGVYTAVYSYLE-WIERQVWPEMSDER-------------------------------------------------------------------------------------------------------------
Cafl303S4a -----------------------------------------------------------------------------------------------------------------M--------------------------------------------------------------------------------------------------------------------------------QAVK-V---------------------------------------------------------------LF---------------------GF-------------------L----------------------------------------------------------------------------L-------PF------------------------------------------------------------------LML----------------------------------------NGIE-S-----------------------------VCDYFQNLE-----------------------------------------------------------------------------------------AGQTYY-----------------------------VYNPG-----FPYK----------------------------------------YKGA------------------------------------------------------N-Q-CTWQMTS-----------------R-----------------------------------------------------------YVT--------------------------------------------K-INCS-VDIPAFVN--GCI-------------------QDSLSIQFT--G----GN-I--------------------QKYCGFGTLVL--EGTNPIIKLYSPYSSQGGQFLCQ-------------I-------------------------------------------------------------------------------------------------------------------------------------------------------------------------------------------QAEN-------------------------------------------------------------PFD--E-NN---C-KC-------GW-----K------------------------K--------------V----TR----IVG-----GTETG----VNE-YPMMSGLVDID---------------------IGDIYC------GCTIISQQYVLTAAHCIE-R-----RD-I----T-----R-----IG----------------ILVGEHDVTTGN--E------------TKATKLFRVNKCIMHP--YYK----E---------TRQ--DYDIAICKIIGA-L-KYSA------EVGPVCLPFQ---H----KRDTFVGV--IVDVLGWGLL-EF----A-------------G-A------KST--TLQKV-KLNVISPTKCKDY-YP---------------E-LT-NSSICT---Y---------S-RGKDS---CQMDSGGPLLWQ-NPT-T------HNLVLVGIVST-GI--G-CGS----NEPAVATRTGAFID-WIMSVTPDVQYCKVE------------------------------------------------------------------------------------------------------------
Cafl303S4b -----------------------------------------------------------------------------------------------------------------MK-----------------------------------------------------------------------------------------------------------------------------VK-----V---------------------------------------------------------------LF---------------------GF-------------------L----------------------------------------------------------------------------LLN---GIAI------------------------------------------------------------------LDA----------------------------------------KGDE-S-----------------------------ACNYFQNLE-----------------------------------------------------------------------------------------AGRIYY-----------------------------VYNSE-----YPNK----------------------------------------YNGE------------------------------------------------------K-H-CMWQTKS-----------------P-----------------------------------------------------------YVT--------------------------------------------K-INCS-VEIPA-SN--GCE-------------------QESFSIEFT--G----GN----------------------IQNCGFSTLGF--EGIDPIIKLNSSSSSQGGRFLCK-------------I-------------------------------------------------------------------------------------------------------------------------------------------------------------------------------------------QAEN-------------------------------------------------------------PFD--E-NN---C-KC-------GW-----K------------------------K--------------V----TR----IVG-----GTETG----VNE-YPMMCGLVDIN---------------------EKIIYC------GCTIISEQYVLTAAHCIE-N-----KD-I----T-----R-----IG----------------ILVGEHDVTTGE--E------------TNATKLFLVNKCIMHP--SYK----E---------NK---QDDIAVCKIIGT-I-NYSA------EVGPVCLPFH---H----KQDTFEDN--DVVALGWGLK-QF----G-------------G-A------KST--TLQKV-NLTVINLTNCKDY-YH---------------E-LT-NSDICT---Y---------S-PGKDS---CQMDSGGPLLWQ-DPT-T------RKLVLAGIISK-GI--G-CAS----DEPAVEKRTGAYID-WIQSITSDVQYCKVE------------------------------------------------------------------------------------------------------------
Cafl314VPa -----------------------------------------------------------------------------------------------------------------MW---------------------------------------------------SSV----------------------------------------------------------------------------I-V---------------------------------------------------------------LI---------------------SS-------------------LCI--------------------------------------------------------------------------------------------------------------------------------------------------------------------------------------------LIPSTQSQ-----------------------------------------------------------------------------------------------------------------------------------G---------------------------------------------------------------------------------------------------------------------------------------------------Q-CQN---------------------P-----------------------------------------------------------QGR--------------------------------------------P-GICIN------IK--NCA---------------------PLLNLLQ--TNSQNPE-IANFLR---------------SSLC--------------------GFEGRDPQVCCP-------------TD-INGGNTG-------------------------------------------------------------------------------------------------GTENTG----------------------------------------------NNFEG--E--------------QGR----GEIT-----------------------------NT-------------------VY--G------PLY--P------P-DC-------GF-----S------------------------N-------IS-----L----RR----VVG-----GSPAA----LGS-WPWLTALGFRNP-RD--------------S-NVPRWLC------GGALISTRHVLTAAHCVH-G-----RD------D-----L-----YK----------------VRIGDLDLNSDS--D------------GATPFEDFIEWKAVHP--GYN----P---------TSH--TNDVAVLKTTRE-V-PFSS------ILHPICLPVD---DFT--RNRNVENT--YPFIAGWGSV-YF----R-------------G-P------TSS--RLLQT-QLPVRPQQECVRA-FQNF----------KGNV-ID-DRVLCAG--F---------AQGGKDS---CQGDSGGPLMSP-NPRDN------KFYYVIGVVSY-GF--R-CAE---PGFPGVYTKVTAFLD-FITSQLV--------------------------------------------------------------------------------------------------------------------
Cafl314VPb -----------------------------------------------------------------------------------------------------------------MW---------------------------------------------------SSV------------------------------------------------------------------------------V---------------------------------------------------------------LI---------------------SS-------------------LCI--------------------------------------------------------------------------------------------------------------------------------------------------------------------------------------------LISPTQSQ-----------------------------------------------------------------------------------------------------------------------------------G---------------------------------------------------------------------------------------------------------------------------------------------------Q-CQN---------------------P-----------------------------------------------------------QGR--------------------------------------------P-GICIN------IK--KCT---------------------LLLNLLQ--TNSQNPE-VAKFLR---------------SSLC--------------------GFEGRDPQVCCP-------------TD--NGGNTG-------------------------------------------------------------------------------------------------GTEN---------------------------------------------------EG--E--------------QGR----GEIT-----------------------------NT-------------------VY--G------PLY--P------P-DC-------GF-----S------------------------D-------VP-----L----RR----VVG-----GSPAS----LGS-WPWLTVLGFRNP-RN--------------P-NVPRWLC------GGALISTRHVLTAAHCV--------RD------D-----L-----YK----------------VRIGDLDLNSDS--D------------GATPFEDFIEWKAVHP--GYN----P---------TSH--TNDVAVLKTTRE-V-PFSP------TLHPICLPVD---DFN--RNRNVENT--YPFIAGWGSV-YY----R-------------G-P------TSS--RLLQT-QLPVRPQQECVRA-FQNF----------KETV-ID-DRVLCAG--F---------AQGGKDS---CQGDSGGPLMSP-NPRDN------KFYYIIGIISY-GF--R-CAE---PGFPGVYTKVTSFLD-FITSQLV--------------------------------------------------------------------------------------------------------------------
Cafl844S4  -----------------------------------------------------------------------------------------------------------------MS----------------------------------------------------------------------------------------------------------------------------------------------------------------------------------------------------------------------------------------------------------------------------------------------------------------------------------------------------------------------------------------------------------------------------------------------------NGLF-Q-----------------------------NCNYSQHLK-----------------------------------------------------------------------------------------PGNIYY-----------------------------VYNPD-----YPNV----------------------------------------SKGR------------------------------------------------------Q-F-CRWTAES-----------------D-----------------------------------------------------------YRM--------------------------------------------K-LICNNFNIPW-NF--KCA-------------------LDKLTVYVN--Q----ST-A--------------------HSYCGNKTFSVESTGKSMAIELSTTFWSLGVKFLCE-------------L-------------------------------------------------------------------------------------------------------------------------------------------------------------------------------------------QTIE-----------------------------EE------------------------------PWD--D-RN---C-RC-------GW-----K------------------------N--------------P----TK----IVG-----GMETG----VNE-YPMMAGLVDPS---------------------QKDVYC------GGTIISERYILTAAHCLD-N-----KN-T----S-----N-----VG----------------ILVGDHDLSTGA--D------------TNASRLYTVSRFDIHP--LYN----N---------ESL--ENDIAIITTNSP-I-SFSE------KVGPACLPFQ---H----QSDSFAGS--YVDLLGWGTT-EF----G-------------G-M------KSK--TLQKV-TLNVITNRDCRQS-DP---------------N-LL-YSQLCT---S---------G-EKKDA---CQFDSGGPVLWQ-NPT-T------KREVLVGIISY-GN--G-CGS----NEPGINTRVGTYID-WILHVTSGTSYCKTE------------------------------------------------------------------------------------------------------------
Cafl849SN  -----------------------------------------------------------------------------------------------------------------MD-----------LR--------------------------------------FRV---------------------------------------------------------------------------FV-V---------------------------------------------------------------IF----------------------L-------------------I---------------------------------------------------------------------------------------------------------------------------------------------------------AAFIW------------------------------------QSTNGKD-------------------------------------------------------------------------------------------------------------------------------SGN-----SGSSKKKKNATKIQLSEDIA--------MNP------FLQQ-----SVIL------------------SG-----------IE--------------------------------------------------------G-N-------------------------P-FLS--------------IHVNNSQKPFSTVPNISLS-------QENNIFN-----STVPNISL----------------------SQ---ESNVSNIAIFTN-NNP-----F------LN--FGT---DTRVDT-------------APKPVT-----QAPE----------------------------------------------------PVTNIPS----------SSAS-DN-------------------------------------------------PFS-----------TF-YAHNPITI-----------------KPA--------SLGTP------------SLLD-----------LISI------------------TSG--S--------------TKT---ISELKC---------------------DEYV---RE-I-VGTTEIMS---LVG-TSS--D------VIK--V-NN-----IC--------R--------------------------------------DA-----N----RL----VIG-----GTEAK----IGE-FPHMVALGRIS--DR-----------------TFTLMC------GATLISHTWVLSAAHCTY-G-----PN-G----S-----P-----TD----------------ARIGFHKLTDQQ--S--------------TGVTVAIKTMIRHP--NYK----P---------PAM--YADIALVELANA-V-TFSM------TIRPACLYQK----------YDSVPV--SAWISGWGVT-EI----A-------------G-D------STE--ELRKA-QLDLIDNLACTIR-YNS------S-KE-TPYG-VT-PSMICAG--DPS-------EGWIKDS---CQGDSGGPLQVI-HPKNL------CVFQVIGVTSF-GQ--G-CAI---IDTPGVYTRVSHYIS-WIEGIVWPQ------------------------------------------------------------------------------------------------------------------
Ceca041VBa -----------------------------------------------------------------------------------------------------------------MF---------------------------------------------------FTC----------------------------------------------------------------------------L-M---------------------------------------------------------------LI---------------------SF-------------------L------------------------------------------------------------------------------------------------------------------------------------------------------------------------------------------------KLAISQ---------------------------------------------------------------------------------------------------------------------------------------------------------------------------------------------------------------------------------------------------------------------------------------E-CMT---------------------P-----------------------------------------------------------TQV--------------------------------------------A-GTCID------IK--NCQ---------------------PLLELLR--R--EGAK-AADFAK---------------KFIC--------------------RIEGKNPIVCCP-------------GK-SG---------------------------------------------------------------------------------------------------------------------------------------------------------------------------------------GSTE-----------------------------RN-------------------LY--G------PLL--P------P-QC-------GF-----S------------------------N-------VF-----R----PR----IVG-----GMPAK----LNA-LPWMAALGFKKT-----------------PTSELEWNC------GGSLISARHVLTAAHCAE-------RN------D-----L-----VV----------------VRLGDLDLKRDD--D------------GAHPIDLRFEKKIIHS--EYN----K---------SMH--INDVAILRLERD-V-QFTY------NIHPICLPVG----KI--AERDFVNT--RPFLAGWGTI-YL----N-------------G-P------QSD--VLKEV-QIPVVTTQTCAAA-FSAF----------TSSIIVD-DRLICTR------------GNGGRGV---CKGDSGGPVMLP-I---N------RWFYEIGVISA-GF--K-CAE---PGFPGINSRHLNISE-ISVKNLHGNTVGNHSVNTPLGRQQM----------------QGARCEQMNKFLKASCHLC------GSRSR-------------------------------------------------VDG
Ceca041VBb -----------------------------------------------------------------------------------------------------------------MF---------------------------------------------------FTC----------------------------------------------------------------------------L-M---------------------------------------------------------------LI---------------------SF-------------------L------------------------------------------------------------------------------------------------------------------------------------------------------------------------------------------------KLAISQ---------------------------------------------------------------------------------------------------------------------------------------------------------------------------------------------------------------------------------------------------------------------------------------E-CMT---------------------P-----------------------------------------------------------TQV--------------------------------------------A-GTCID------IK--NCQ---------------------PLLELLR--R--EGAK-AADFAK---------------KFIC--------------------RIEGKNPIVCCP-------------GK-SG---------------------------------------------------------------------------------------------------------------------------------------------------------------------------------------GSTE-----------------------------RN-------------------LY--G------PLL--P------P-QC-------GF-----S------------------------N-------VF-----R----PR----IVG-----GMPAK----LNA-LPWMAALGFKKT-----------------PTSELEWNC------GGSLISARHVLTAAHCAE-------RN------D-----L-----VV----------------VRLGDLDLKRDD--D------------GAHPIDLRFEKKIIHS--EYN----K---------SMH--INDVAILRLERD-V-QFTY------NIHPICLPVG----KI--AERDFVNT--RPFLAGWGTI-YL----N-------------G-P------RSD--VLREV-QIPVVTTQT---------------------------------------------------------------------------------------------------------------------------------------------------------------------------------------------------------------------------------------------------
Ceca072SN  -----------------------------------------------------------------------------------------------------------------MC---------SNL---------------------------------------LST------------------------------------------------------------------------------V---------------------------------------------------------------LV---------------------KL-------------------S----------------------------------------------------------------------------LI------IIA----------------------------------------------------------------FAFN--------------------------------------------------------------------------------EDLY-----------------------------------------------------------------------------------------EG-------------------------------------------------------------------------------------------------------------------------------------------------S-P-CTLE--------------------------------------------------------------------------------NGA--------------------------------------------P-GVCKR------LP--DCP---------------------PRLAEVE-----EGKR------------------SSSPVGRC--------------------GFDDFIEIVCCP-------------A----------------------------------------------------------------------------------------------------------NVSQKI--------------------------------------------------------------------FRR---PAEVAC---------------------EQYD---TT-I---------------------------------------------------GSRN---G------------------------ES---GAEDL-----T----LH----IFG-----GVEAR----SGE-FPYMVALGYQND-------------------VGIKYSC------GGSLISSQHVLTAAHCVN-N-----VN-E----I---V-P-----IE----------------VRLGDESLNSTA----------------ESVQRISISDIISHP--KYK----R---------SAQ--YNDIAILKLKTK-V-QLSN------TVKPICLQTR---SLN--HMTVTSRT--ALVVIGWGAT-SF----D-------------V-E------NSV--KLMRTHTLSVMSREDCAKY-YSGF-------LK-LPRG-ID-ENLICAV--DRN-------ETRRSDA---CQGDSGGPLLML-TEKG---------DRVIGITAF-GQ--S-CGT----KVPGVYTAVYSYLD-WIEEHVWIGDKAKESRKLEPPTQG---------------------------VVKTGFIN-----------------IT----------------ITYE-------------------------
Ceca310SPb -----------------------------------------------------------------------------------------------------------------MI-----------------Y----N--------------------------ASFKY----------------------------------------------------------------------------L-A---------------------------------------------------------------LI---------------------GL-------------------LYS--------------------------------------------------------------------------------------------------------------------------------------------------------------------------------------------MILLVSVQ-----------------------------------------------------------------------------------------------------------------------------------------------------------------------------------------------------------------------------------------------------------------------------------------------------------------------------------------------------------------------------------------------------------------------------------------------------------------------------------------------------------------------------------------------------------------------------------------------------------------------------------------------------------------------------------------------------------------------------------------------------------------------------------------GK-------------------TY--E------LLD--A------P-QC-------GY-----S------------------------N-------VR-----H----PK----IVN-----GVPSK----LNA-WPWIAVLGYENK-TH--------------P---LEWMC------GGSLITSRHVLTAAHCII-------EG------Y-----L-----KY----------------VRLGELDLTSTT--D------------GANPVTLTVDKKTVHP--GYI----K---------GRL--VNDVAVLKLSKD-I-TFTD------AIHPVCLPKN---EPL--TSSDFVGT--HPFVAGWGAT-YY----D-------------G-P------GSP--ILREV-QVDVLNNNICNNT-YGRF----------RGPV-ID-NRVICAG--Y---------EVGGKDS---CIGDSGGPLVIP-M---N------TTYYEIGVVSY-GY--G-CAQ---RGYPGIYSRVTAFLP-FITTSLT--------------------------------------------------------------------------------------------------------------------
Ceca310SPc ----------------------------------------------------------------------------------------------------------------------------------------------------------------------------------------------------------------------------------------------------------------------------------------------------------------------------------------------------------------------------------------------------------------------------------------------------------------------------------------------------------------------------------------------------------------------------------------------------------------------------------------------------------------------------------------------------------------------------------------------------------------------------------------------------------------------------------------------------------------------------------------------------------------------------------------------------------------------------------------------------------------------------------------------------------------------------------------------------------------------------------------------------------------------------------------------------------------------------------------------------------------------------------------------------------------------------------MTMR-----------------------------QN-------------------LY--G------PLL--P------P-QC-------GF-----S------------------------N-------VS-----H----PK----IVG-----GVAAK----LNA-WPWIAALGFKDT-----------------PTSELEWKC------GGSLISARHVLTAAHCAE-------RD------E-----L-----VV----------------VRLGDLDLKSDD--D------------GAHPIDLGFEKKIIHS--EYN----R---------RMH--TNDVAILRLERD-V-QFTY------NIHPICLPVG----EI--AERDFVNT--SPFLAGWGAL-QY----R-------------G-Q------SSD--VLREV-QIPVVTTETCVAA-FAAF----------KRVITVD-NRLICTG------------GNGVIDS---CTGDSGGPVMLP-I---N------GSFYEIGVISS-GY--K-CAA---SGFPGVNNRVTSFLQ-FIISNLQ--------------------------------------------------------------------------------------------------------------------
Ceca310VBd --------------------------------------------------------------------------------------------------------------------------------------------------------------------------------------------------------------------------------------------------------------------------------------------------------------------------------------------------------------------------------------------------------------------------------------------------------------------------------------------------------------------------------------------------------------------------------------------------------------------------------------------------------------------------------------------------------------------------------------------------------------------------------------------------------------------------------------------------------------------MT---------------------P-----------------------------------------------------------TQV--------------------------------------------A-GTCID------IK--DCQ---------------------PLLELLR--R--EGKK-GIDITR---------------KFIC--------------------HVEGKDQTVCCP-------------GK-PG---------------------------------------------------------------------------------------------------------------------------------------------------------------------------------------MTMR-----------------------------QN-------------------LY--G------PLL--P------P-QC-------GF-----S------------------------N-------VS-----H----LK----IIG-----GVPAK----LNA-WPWMAALGFRKT-----------------PTSEIKWMC------GGSLISARHVLTAAHCAV-------RS------D-----L-----FV----------------IRLGELNLVRDD--D------------GAHPIDVGIDKKIIHP--KFE--------------ETY--GHDIAIIRLDRE-I-QFTF---------------------------------------------NA----D-------------V-K------TSD--VLMEV-QVPVITTEACAKA-YRA------------STIKNY-KSLICTG------------GTGGKDS---CKGDSGGPLMLP-I---N------GSYYELGVVMG-GF--L-CAV---VGYPGLSTRVTTYLQ-FIISNLQ--------------------------------------------------------------------------------------------------------------------
Ceca310VPa -----------------------------------------------------------------------------------------------------------------MI-----------------Y----N--------------------------ASFKY----------------------------------------------------------------------------L-A---------------------------------------------------------------LI---------------------GL-------------------LYS--------------------------------------------------------------------------------------------------------------------------------------------------------------------------------------------MILLVSVQ-----------------------------------------------------------------------------------------------------------------------------------------------------------------------------------------------------------------------------------------------------------------------------------------------------------------------------------------------------------------------------------------------------------------------------------------------------------------------------------------------------------------------------------------------------------------------------------------------------------------------------------------------------------------------------------------------------------------------------------------------------------------------------------------GK-------------------TY--K------LLD--A------P-QC-------GY-----S------------------------N-------VR-----H----PK----IVN-----GVPSK----LNA-WPWIAVLGYENK-TH--------------P---LRWMC------GGSLITSRHVLTAAHCIE-------EG------Y-----L-----KF----------------VRLGELDLISTT--D------------GANPVTVTLDKITVHP--NYV----D---------GEH--LNDVAVLKLSKD-I-TFTD------AIHPVCLPKN---EPL--KSSDFVGT--HPFIAGWGAT-HF----D-------------G-P------GSP--ILREV-QVDVLKNDICKKA-YGIF----------SDVV-ID-NRVMCAG--Y---------EVGGKDS---CQGDSGGPLVVP-M---N------TTYYEIGVVSF-GY--G-CAE---RGFPGVYSRVTAFLP-FITKSLT--------------------------------------------------------------------------------------------------------------------
Ceca489VBa -----------------------------------------------------------------------------------------------------------------VF---------------------------------------------------FTC----------------------------------------------------------------------------L-M---------------------------------------------------------------LI---------------------SS-------------------L------------------------------------------------------------------------------------------------------------------------------------------------------------------------------------------------TLAISQ---------------------------------------------------------------------------------------------------------------------------------------------------------------------------------------------------------------------------------------------------------------------------------------E-CMT---------------------P-----------------------------------------------------------TQV--------------------------------------------A-GTCIE------IE--KCQ---------------------PVLQLLR--R--EGKK-AVDFVR---------------KFIC--------------------HMEGMTHPVCCP-------------VK-PG---------------------------------------------------------------------------------------------------------------------------------------------------------------------------------------KTMR-----------------------------QN-------------------VY--G------PLF--P------P-QC-------GY-----S------------------------Y-------VS-----H----PK----IDG-----GTRAK----LNA-WPWMAALGYKAT-----------------PTSEVTWNC------SGSLISARHVLTAFHCLI-------YL------N-----L-----YV----------------IRLGDLNLVRDD--D------------GAHPIDVGFDKMIIDPKLKYQ----G---------ILS--TNDIAIIRLDRE-I-QFTY------NIHPICLPVG----RI--RHLDFVNT--HPFLAGWGRL-GW----E-------------E-P------TSD--VLMEV-QVPVTTTEACAKA-YEYM----------TNNK-NY-ESVICTG------------SKDGKDA---CKGDSGGPVMLP-I---N------GSYYVIGVISS-GE--G-CGF----GPPALNIRVTSYLK-FITSNLQ--------------------------------------------------------------------------------------------------------------------
Ceca489Vbb -----------------------------------------------------------------------------------------------------------------ML---------------------------------------------------FAL----------------------------------------------------------------------------A-F---------------------------------------------------------------II---------------------GL-------------------LQS----------------------------------------------------------------------------------------------------------------------------------------------------------------------------------------------HAVTAQ-------------------------------------------------------------------------------------------------------------------------------------------------------------------------------------------------------------------------------------------------------------------------------------E-Q-CVT---------------------P-----------------------------------------------------------NQE--------------------------------------------T-SVCVS------IR--NCQ---------------------PLLTILQ--N--EGLA-AADYLR---------------QFLCNY------------------NYQDNEAMVCCP-------------GY-SD--------------------------------------------------------------------------------------------------------------------------------------------------------------------------------RGG----RNAG-----------------------------QN-------------------DY--G------PLL--P------P-DC-------GF-----S------------------------N-------IT-----H----TK----VVG-----GVPAV----LGA-WPWITALGYQSR-KD--------------P-SQTLWLC------GGSLISRRHILTAAHCI--------RD------N-----L-----FV----------------VRIGDLNLYRDD--D------------GARPVQVEIETKIVHP--GYN----P---------KQF--VNDIAVLRLAQD-V-PFSD------YVYPICLPVS---DAL--RTKDFVRT--YPFIAGWGSL-GF----R-------------A-A------PSD--VLREV-QVPVVTNAACKQA-YSAI----------KAAI-ID-NRVLCAG--Y---------QRGGKDA---CQGDSGGPLMLP-Q---K------FTFYQIGVVSY-GH--N-CAE---AGYPGIYTRVTDFLD-FILSAMK--------------------------------------------------------------------------------------------------------------------
Ceca496VP  -----------------------------------------------------------------------------------------------------------------MQ---------------------------------------------------------------------------------------------------------------------------------------------------------------------------------------------------------------------------SV-------------------------------------------------------------------------------------------------------------------------------------------------------------------------------------------------------------------------------------------------------------------------------------------------------------------------------------------------------------------------------------------------------------------------------------------------------------------------------------------------------------------------------------------------------------------------------------------------------NGA--------------------------------------------------K------YK--EAPV----------------------------------------------------------TRLC------------------------------------------------------------------------------------------------DTFSLF-----------TDQQRSPEKR---------------------------GANMVPRNVS------------------------------VVL-------------VPL--------------LLIFIL----AHRAS---------------------SEYN---N--------------------------------FA--D------V-PC-------GR-----R------------------------DI-----GTR-----T----AR----LVG-----GQNAF----PHE-FPWMVSISKKG-----------------------GHIC------GGTILNTRYILTAAHCVC-S-----AT-SMVSAG-----Q-----LR----------------VSLGEYNLKGPE--I-------------PASKEERVSNIIVHP--DHK----C---------GKY--VDDIALLELASP-I-VWSE------SVKPACLPVA---TGK-PGYSAFGGE--LAGVAGWGWF-NE----D-------------R-SK---YKRAD--VLQKV-EVRVIENSVCREW-YASQG---------KSTQ-VA-PKQMCAG--H---------EEGGRDS---CWGDSGGPLMVG-SNPRS------DELMVVGIVSS-GV--G-CAR---PRLPGVYTRVSEYIP-WITQNVFR-------------------------------------------------------------------------------------------------------------------
Ceca565SPa -----------------------------------------------------------------------------------------------------------------MI-------------K-------------------------------------LSK----------------------------------------------------------------------------L-V---------------------------------------------------------------LI----------------------L-------------------F----------------------------------------------------------------------------I------S--------------------------------------------------------------------NGSM-------------------------------------FCGAQT---------------------------------------E-----------------------------------------------------------------------------------------EG-------------------------------------------------------------------------------------------------------------------------------------------------D-S-CIV---------------------------------------------------------------------------------NGF--------------------------------------------A-GNCTR------IR--ECP---------------------PVYNNIS-----RGEY----------------P-----HVVC--------------------GYDKYDPIVCCP-------------VS--A-------------------------------------------------PTT-----------SATTIRT--------------------TTV---------ATSIR-------------TTT----------PTAPI--------------------------------------GWS---KAQRMC---------------------TYYQ---R----------------------------------------------------------------------------------------------TS-----P----KF----IIG-----GSKAR----FAQ-FVFMAAIGYNSD--Q-----------------GIAWEC------GGTLISTRFVLTAAHCTY-N-----QN-W----G---N-A-----SW----------------VRLGAINLYRPN--N------------DSNPVTRQVEERIRYD--RYK----R---------PSE--YHDIALLKLAEP-V-TFGR------FIKPCCLPFA--------YPDVPSTG--KAVAVGWGQQ-EW----A-------------G-E------QSE--DLLYV-NVDLVPQPICNRS-FTNGIK---D-NK-LEWG-IVDGWQLCAG-------------GLGKDT---CQGDSGGPLVAY-LDSQP------SSYTVIGITSL-GK--V-CGS----ITPGVYTRIYNYVP-WIEDIVWTDAEVAEASS----------------------------------------------------------------------------------------------------------
Ceca565SPb -----------------------------------------------------------------------------------------------------------------MT-----------LS--------------------------------------ASI----------------------------------------------------------------------------I-A---------------------------------------------------------------FS----------------------L-------------------L----------------------------------------------------------------------------V------N---------------------------------------------------------------------GAL-------------------------------------FCNAQ----------------------------------------Y-----------------------------------------------------------------------------------------EG-------------------------------------------------------------------------------------------------------------------------------------------------S-D-CTV---------------------------------------------------------------------------------DKS--------------------------------------------P-GICKR------II--ECP---------------------SVYQELL-----RGNP----------------P-----RMTC--------------------GYINFDPLVCCP-------------NE--V-------------------------------------------------SIT-----------MPNDIDT------------------KRPTA---------DSPTEN-V---------TPTT-----------KRPLAA------------------A--G--------------VGA---RARAKC---------------------EEFS---RS-V-YALV-IPP---VLS-GNH-RE------LVN--T------S-LC------ASV--------------------------------------IG-----R----KL----IVG-----GKKAD----PME-FPHMAAVGYGNP-ED-----------------GIKWQC------GGTLISERFVISAAHCIY-S-----LN-W----G---T-A-----SW----------------VRVGDLNLESST--D------------PAKPQDIRIVERIKHP--NYK----R---------PSE--YHDIALLKLEEE-A-EFNA------YVRPSCLPYS--------LPDSGDDG--KATATGWGQV-EW----A-------------G-D------QSN--DLLKV-TISLIAQKQCNKS-FSSD-----N-TQ-LASG-IVENWQICAG-------------EVGKDT---CQGDSGGPLVVF-NRDYY------CMYTLIGVTSL-GK--I-CGS----IAPGVYTRVYNYVS-WIEDTVWPDL-----------------------------------------------------------------------------------------------------------------
Ceca618S4  -----------------------------------------------------------------------------------------------------------------TA-------------------------------------------------------------------------------------------------------------------------------RAAF-L---------------------------------------------------------------LI---------------------CW-------------------F----------------------------------------------------------------------------A------VAS------------------------------------------------------------------AQT----------------------------------------PNSN-Q-----------------------------LCDYFQNLE-----------------------------------------------------------------------------------------LNNTYY-----------------------------IYNTQ-----YPNR----------------------------------------YRGR------------------------------------------------------Q-S-CTWTMKS-----------------D-----------------------------------------------------------YRV--------------------------------------------N-LTCT-VEMPW-SS--NCS-------------------QDMLTVQIN--P----ST-T--------------------KRYCGDGPFSVLSDSNTMVVSLQTPFWSTGGRFLCQ-------------A-------------------------------------------------------------------------------------------------------------------------------------------------------------------------------------------QAVE-----------------------------N-------------------------------PRE--T-EN---C-RC-------GW-----R------------------------N--------------P----SR----IVG-----GTDAG----VNE-FPMMAGIVDSL---------------------EADIFC------GATIIAKKYVVTAGHCLE-N-----RD-T----S-----T-----LA----------------IVVGEHDVTTGA--D------------TNATQLFRIRRVIFHP--NYV----T---------GGQ--LNDIAVVEIQGE-I-NYGV------KVGPVCLPFQ---H----SQDSFGGD--HVNVLGWGLT-EF----G-------------G-P------KAT--VLQKV-VLSVITNLMCSRS-YP---------------Q-IS-TEQLCT---Y---------A-PGKDS---CQMDSGGPVLWQ-NPT-T------QNLVLIAAISN-GR--G-CGE-----DAGVNERIGAHID-WIVSVTPDATYCAVE------------------------------------------------------------------------------------------------------------
Ceca743VPa -----------------------------------------------------------------------------------------------------------------MI-----------------Y----K--------------------------ASFTY----------------------------------------------------------------------------L-A---------------------------------------------------------------LI---------------------GL-------------------LYP--------------------------------------------------------------------------------------------------------------------------------------------------------------------------------------------LILLVSVQ-----------------------------------------------------------------------------------------------------------------------------------------------------------------------------------------------------------------------------------------------------------------------------------------------------------------------------------------------------------------------------------------------------------------------------------------VD----------------------------------------------------------------TSFC-------------------------------------------------------------------------------------------------------------------------------------------------------------------------------------------------------------------------------------------YK-----------------------------GK-------------------KY--E------LLR--A------P-QC-------GY-----S------------------------N-------VR-----H----PK----IVN-----GVPSK----LNA-WPWIAVLGYQNK-TH--------------P---LQWLC------GGSLITSRHVLTAAHCII-------EG------F-----L-----KY----------------VRLGELDLSSTK--D------------GAHPVTVTVDKKTVHP--NYV----E---------GQH--VNDVAVLKLSKD-I-TFTD------AIHPVCLPKD---EPL--KSSNFVGT--HPFVAGWGAT-RY----R-------------G-Q------GSP--ILREV-EVEVLKNDICKKA-YRNF----------RNSV-ID-NRVICAG--Y---------EIGKKDS---CQGDSGGPLMIP-M---N------TTYYEIGVVSY-GH--N-CAR---RGFPGIYSRVTAFLP-FITTSLT--------------------------------------------------------------------------------------------------------------------
Ceca946SN  -----------------------------------------------------------------------------------------------------------------ML-----------LS---------------ASI--------------------LSW----------------------------------------------------------------------------I-T---------------------------------------------------------------FF----------------------L-------------------L----------------------------------------------------------------------------V------K---------------------------------------------------------------------HRT-------------------------------------FCTAQ----------------------------------------Y-----------------------------------------------------------------------------------------EG-------------------------------------------------------------------------------------------------------------------------------------------------D-R-CTV---------------------------------------------------------------------------------DGS--------------------------------------------S-GVCTR------LE--NCD---------------------SVRNELM-----RGII----------------P-----RETC--------------------GYDKFHPIICCP-------------NS--S-------------------------------------------------GVV-----------TAN------------------------LTV---------ASMAKP-----------SLTSD--------LTRRP---------------------------------------VGA---KAKAKC---------------------EEYS---KY-V--------P---YVT-HFY--A------SLN--I-TDT-TA-LC-------KD--------------------------------------TF-----Q----AV----VIG-----GSPAR----QKE-FPYMAAIGYGNLENG-----------------TIHWEC------GGTLISERFVVTAAHCLF-N-----LN-W----G---E-A-----TW----------------IRLGVLDLEKTNKTE------------TYEPQDIRIMELIKHP--EYK----R---------PSE--YHDIAILRLERS-A-TFND------WVRPTCLPYS--------LPPTGKAA-PTPTAMGWGQV-EW----G-------------G-D------RSN--YLLKV-SVSIKDHDECNAT-FTGGIT---D-DK-LRFG-IVDDWQLCAG-------------DFGKDT---CQGDSGGPLIFE-NNDYD------CMDTLIGVTSL-GK--F-CGG----ISPGVYTRIYHYVP-WIEDIVWPDP-----------------------------------------------------------------------------------------------------------------
Ceci010aPC ---------------------------------MWTIKKI-------------------------------------------------------------------------LG---------------------------------------------------AVA--------------------------------------------------------------------------LYY-I---------------------------------------------------------------LQ---------------------IV-------------------V------------------------------------------------------------------------------------------------------------------------------------------------------------------------------------------------RDTAAKD--------------------------------------VI-NPAG----------------LSSLE---------------------------------------------------------------WG-------------------------------KHLQDLEN--VKFRGK--------------------------------------------------------------------------------RFIN--LGV-NEQPNKAYQ-A-CLT---------------------P-----------------------------------------------------------DEK--------------------------------------------K-GHCRH------LS--KCV-------------------LEDFRSNFA--R-----------FM---------------DYMC--------------------IIERTYVGVCCP-------------DQ-TEVLEVN--------------------------------------------SLG-----------AESLAGVLPAVASN--------------------------DDGKPIW---------GTAED---------------------------------------ETSST------GVNDT----RDTG----------------------AE-----I--------------------NR--K------PRS--P------R-GC-------GV-----S------------------------T-------KS-----R----TR----IVG-----GRPAD----PKE-WPWMVALLRKD----------------------ASHYC------GGVLITDRHVLTAAHCVY-R-----YK-A----R-----E-----II----------------VRLGEYDFSVPE--E-------------TRSLDFRVTEIRQHL--DFN----P---------FTY--EHDIAILKIHRP-T-IFNS------YIWPICLPP---------TGLSFENK--SAIVTGWGTQ-YY----G-------------G-P------ASA--VLMEV-AVPVWPQHKCART-F--------------TQR-IP-ETAMCAG--A---------YEGGRDS---CQGDSGGPLLHQ-LG--N------GRWVNIGIVSW-GI--R-CGE---PGHPGVYTRVNHYLD-WIFDNAIF-------------------------------------------------------------------------------------------------------------------
Ceci027aVP -----------------------------------------------------------------------------------------------------------------MD------------MIP-----------------------------------G---------------------------------------------------------------------------------I---------------------------------------------------------------WL---------------------IL-------------------L----------------------------------------------------------------------------FFG----HVDG----------------------------------------------------------------LSYE--------------------------------------------------------------------------------IDIY-----------------------------------------------------------------------------------------EG-------------------------------------------------------------------------------------------------------------------------------------------------S-N-CTLN--------------------------------------------------------------------------------DGR--------------------------------------------L-GICKR------LP--ECS---------------------IKLKEVR-----EGLR------------------YSNAVDRC--------------------GFFNFTEIVCCP-------------L----------------------------------------------------------------------------------------------------------KTLKHW--------------------------------------------------------------------NTR---PAHIAC---------------------VRYK---NE-V---------------------------------------------------GSKT--AN------------------------DGDNVASGPR-----R----WG----ILV-----GVNVR----FGE-FPYMAALGYRDT-N-EK------------NVEVIKYLC------GGTLISLQHVLTAAHCVS-N-----IQ-S----R---V-P-----VL----------------VRLGNDDLGTVI----------------PDPLEIPISKIIIHP--EYN----L---------STY--YHDIAILKLEKK-V-YRSF------LVQPICIQMK---SLT--EMNLSKND--TLTVTGWGAT-SV----Y-------------G-D------GST--KLLKAEELRFVGNDECSKA-YTDH-------RW-IPSG-LD-NHMICAI--DKN-------ITRGADT---CQGDSGGPLLIK-SENN---------LTLVGVTSF-GQ--S-CGG----PSPGVYISVHSYLD-WIEKTVWSNDTDVV-------------------------------------------------------------------------------------------------------------
Ceci147a34 -----------------------------------------------------------------------------------------------------------------MG-------------------------------------------------------------------------------------------------------------------------------AGNL-AS--------------------------------------------------------------FL-----------------QATSLL-------------------L----------------------------------------------------------------------------L------ISA------------------------------------------------------------------RTS----------------------------------------WCIE-Q-----------------------------GCDFYQDMA-----------------------------------------------------------------------------------------AGTTYY-----------------------------VYNPG-----YPNA----------------------------------------YSGQ------------------------------------------------------R-S-CRWYAKS-----------------A-----------------------------------------------------------TRV--------------------------------------------R-LSCEVFSLPA-TA--NCV-------------------GDRLSVSPS--GDLQLSD-A--------------------HRYCGTGTFAVESTGNYLNIVLESVSASSTGRFLCK-------------L-------------------------------------------------------------------------------------------------------------------------------------------------------------------------------------------ESIS-----------------------------SS-----------------------------------E-PN---C-NC-------GW-----K------------------------K--------------Q----TR----IVG-----GTQTG----VNE-YPMMAGLIDST---------------------QRILYC------GATIISVKHVITAAHCVV-G-----KS-A----G-----Q-----LG----------------VLVGDHDISTGS--D------------TNASSLHRVSSFTVHP--QYN----A---------DTQ--ANDIGIVTVIDT-I-VFTL------EVGPACLPFQ---Q----ASNSFANS--NVQVLGWGTT-EF----A-------------G-A------TSN--TLQEV-TLGVTPLASCQRP-YP---------------Q-VT-NNQMCT---Y---------A-NGKDT---CQFDSGGPVLWQ-NPS-S------RRLVCAGIISF-GG--V-CAS----DTPGVNTRVGAYMN-WILSVTPGINYCRLE------------------------------------------------------------------------------------------------------------
Ceci291aSN -----------------------------------------------------------------------------------------------------------------MR---------------------------------------------------------------------------------------------------------------------------------LIIV--------------------------------------------------------------TLF-----------------LASSTV------------------PV----------------------------------------------------------------------------A----------------------------------------------------------------------------------------------------------------------------------------------------------------------------------------------------------------------------------------------------------------------------------------------------------------------------------------------------------------------------------------------------------------------------------------------------------------------------------------------------------------------------------------------------------------------FC-----------------------------------------------------------------------------------------------------------------------------------------------------------------------------------------------------------------------------------------------------------------------------------S--------------SGY---KSKEKC---------------------KEYA---NL-V-YENE-YIP---VLR-KGA--G------SNR--V------S-RC-------AI--------------------------------------VE-----T----PL----IIG-----GVKAK----SME-FPHTAVIGFGTN-DR-----------------DVSWQC------GGTIISENYILTAAHCME-S-----RD-K----G---P-A-----RL----------------VRVGLINLKDPG--H--------------AMQERRVVERIKHP--NYR----M---------PSR--YHDIALLKLAKP-I-YLNS------QVRPACLEID----------FMINGR--KAIASGFGKT-SY----D-------------G-S-----EGSN--ELMKV-QLDYISQEECEKG-FRAELG---T-RQ-MPSG-VI-PNLLCAG--V---------MEGGKDT---CQGDSGGPLQRV-LTEPY------CMYSVVGITSF-GK--F-CGF---KNSPAIYSRVSTYID-WIESIVWP-------------------------------------------------------------------------------------------------------------------
Ceci291bSN -----------------------------------------------------------------------------------------------------------------MV----------------------------------------------------------------------------------------------------------------------------------L-L---------------------------------------------------------------LL----------------------T-------------------I----------------------------------------------------------------------------I------F---------------------------------------------------------------------VIG-------------------------------------VRSQS----------------------------------------Y-----------------------------------------------------------------------------------------VG-------------------------------------------------------------------------------------------------------------------------------------------------D-I-CNLK--------------------------------------------------------------------------------SGA--------------------------------------------P-GKCST------LE--NCQ---------------------SVYSQLV-----AGNP----------------P-----DTLC--------------------GFSGFEPIVCCP-------------SS--T-------------------------------------------------SRP--------------------------------------------------STTTEA-I---------TTAT-------------------------------S-ADE--S--------------VGS---IARQKC---------------------AEYS---SS-V-YALV-IPP---TL--IDK--R------PVN--I------S-VC-------AI--------------------------------------TS-----K----KL----IVG-----GTRAD----PKE-FPHMAAVGFQKG-SQ-----------------EIGWFC------GGTLVSERFVMTAAHCTY-S-----AE-W----G---K-A-----AW----------------VRVGDLNLVSSN--D------------NAKPQNRRVIERIKHP--EYK----R---------PSQ--YHDIALLKLESP-V-EFNA------FVRPACLHTG---------NTLEAQT--KGVATGWGHV-EW----Q-------------G-D-----GGSN--DLLKV-TLSLVPQSSCNES-FSSGTV---D-SK-IRFG-IVGDWQICAG-------------EVGKDT---CQGDSGGPLAIF-NTDHY------CMYDVIGVTSF-GR--L-CGS----IVPGVYTRVSYYVP-WLESIIWPQS-----------------------------------------------------------------------------------------------------------------
Ceci737Oa  ----------LTAAHC-----------------IADIAETA---------------------------------------------------------------V---PKNANEK---------------------------------------------------ITLGTY------------DNCN------------------ISI---------NKFRKVFSIKSAVIHEDYDPG-TLANDI-G---------------------------------------------------------------IL---------------------VLNDPA------DNFRTVC--L-------------------------------------------------------------------PK-----KNA----------------------------------------------------------------------------LL-------------------------------------P----------------------------------------ASGTII------------------------------------------------------------------------------------------G---FG-------------------------QFGIDNKTK--VCILQE---------------------------ATV--------NVYSYSECR--------------------------------------HFKVPFNNFDLPGD-I-CAGN--------------------P-----------------------------------------------------------EGG--------------------------------------------V-DSCSG------DS--GGPL-------------------------LE--E-RDNRF-T--------------------------------------------IRGIVSFGIGCG---------------------------------------------------------------DEGWPGV-----------YTNVDYYLDWIYSKIDTCIM---------------------KSRMIL---------STIGI------------------------------------------LF------IVNAV----RSRT-----------------------------N--------------------FYMPR------INP--S------C-EC-------GQ-----S------------------------G------EGV-----S----NR----IVG-----GVITI----PHV-FPWIAAIFNKG-----------------------SLHC------GGTLINDRYILTAGHCVK-W-----TK-H----S-----D-----LS----------------IKLGVHDIKNV-----------------NEGQLAPIDKIILHK--NFE----S---------DYLHDTNDIALIKLKYS-V-KYND------NIRPACLPY---------KGSDYTGH--KVKVTGWGRV-TT----T-------------G-G------ASR--YLRKA-NLKVMPWLSCKNV-SFG-------------DH-IT-ESMICA-------------YNENTDA---CQGDSGGPLLYQ-RY--D------GRYETIGIVSW-GI--G-CAK---RGMPGVYVKNSDYIN-WIMTNTMDAIYCMHN------------------------------------------------------------------------------------------------------------
Ceci737PCb -----------------------------------------------------------------------------------------------------------------MN---------------------------------------------------------------------------------------------V---------------------------------MKLI-I---------------------------------------------------------------VL---------------------TL-------------AYFH--I-----------------------------------------------------------------------------------------------------------------------------------------------------------------------------------------------------------------------------------------------------------------------------------------------------------------------------------------------------------------------------------------------------------------------------------------------------------------------------------------------------------------------P-----------------------------------------------------------------------------------------------------------------------LA--KCT----------------------------------------------------------------------------------------------------------------------------------------------------------------------------------------------------------------------------------------------------------------------------------T--------------------RFNINL----------------------------KHHI------------DLS-YGS--P------AYK--H------C-EC-------GR-----R------------------------NT----NQPQ-----N----TR----IVG-----GTEVF----ENE-YPWMTLIIGNGS----------------------RLVC------GGSLLNDRYVLTAAHCLL-RG----FR-Q----N-----E-----MK----------------VVLGEHDRCNGD----------------LKTVVFSVEKLIPHP--DYH----S---------GTN--YADIMLLKLNMR-V-TFNE------YIRPICLPNI-----------------------------------------------------------------------------HCPTK--------V--------------STLLCAG--I---------SSGGQDA---CQGDSGGPLQIL-NDK--------GRYELIGIVSN-GI--G-CGD---KGFPGFYTDVARMIT-WVVKITTRDSMYCWR------------------------------------------------------------------------------------------------------------
Ceci737c  -----------------------------------------------------------------------------------------------------------------MT------------------------------------------------ALNLWI------------------------------------------------------------------------------V---------------------------------------------------------------LT---------------------GLS------------------V-----------------------------------------------------------------------------------------------------------------------------------------------------------------------------------------------------------------------------------------------------------------------------------------------------------------------------------------------------------------------------------------------------------------------------------------------------------------------------------------------------------------------------------------------------------------------------------------------------------------------------------------------IV----------------------------------------------------------------TSEA-------------------------------------------------------------------------------------------------------------------------YQTEDK--------------RV---------FGQGKNFF---------GFF-----------------GN-------------------------------------------KPP----------------------EA-----N--------------------EP--P------VQC--Y------C-SC-------GL-----R--------------------------------NE-----E----SR----IVG-----GQTTH----MNE-FPWMARLSYLN-----------------------KFYC------GGTLINDRYVLTAAHCVK-GF-FFRFM-W----F-----M-----IK----------------VTFGEHDRCDEK---------------INPETRYVVRAFT--G--DFS----F---------LNF--DNDIAILRLNER-V-PLTD------TIRPVCLPTI--------RDNAYVGT--HAIASGWGTL-HE----D-------------G-K------PSC--LLQEV-EVPVMSLADCRNT-SYS------------PRM-IS-DNMLCAG--Y---------PDGKKDS---CQGDSGGPLISE-RL--D------KRYELIGVVSW-GN--G-CAR---PGYPGVYTRVTRYLD-WILENTRDGCFCEN-------------------------------------------------------------------------------------------------------------
Ceci737d  -----------------------------------------------------------------------------------------------------------------MT--------------------------------------------------------------------------------------------------------------------------------QFL-V-----TP-----------------------------------------------------K--IL---------------------AL-------------------L---------------------------------------------------------------------------------------------------------------------------------------------------------------------------------------------------------------------------------------------------------------------------------------------------------------------------------------------------------------------------------------------------------------------------------------------------------------------------------------------T-------------------------------------------------------------------------------------FGL---------------------------------------------------------LM-----------------------QADGFLVNFD----------------------------------------------------------------------------------------------------------------------------------------------------TRSSEGPLNFFQTD--------------S----------NRSRRFLF---------DEL-----------------FGID-------------ITG--S---------------------ADTDD-------------------------------------------------GK--L------RNC--T------C-EC-------GI-----I--------------------------------NQ-----E----NR----IIG-----GRPTG----PNR-YPWVARLVYDG-----------------------QFHC------GASLVTNDYVLTAAHCVR-R-----LK-R----S-----K-----IR----------------VVLGDYDQYVNT--D-------------GVAVMRAVSSVIRHR--NFD----T---------NSY--NHDVALLKLRKP-V-KFTK------TIKPVCLPQ---------YGTDPAGK--EGTVVGWGRT-TE----G-------------G-V------LPG--VVHEV-QVPILSLSQCRQM-KYR------------ASR-IT-NNMICAG-------------RGAQDS---CQGDSGGPLLVQ-EG---------DKLEIAGIVSW-GV--G-CGR---PGYPGVYTRVARYLN-WIRTNMKDTCLCVK-------------------------------------------------------------------------------------------------------------
Ceci737e  -----------------------------------------------------------------------------------------------------------------MD-------------------------------------------------------------------------------------------------------------------------------TRYV-V-------------------------------------------------------------A-LI---------------------TF----------Y--------L-----------------------------------------------------------------------------------------------------------------------------------------------------------------------------------------------------------------------------------------------------------------------------------------------------------------------------------------------------------------------------------------------------------------------------------------------------------------------------------------------------------------------------------------------------------------------------------------------------------------------------------------------II----------------------------------------------------------------------------------------GYVHALPSVLNK-----------------------------------NR-----------------------------RNLP-----------S-------SNTQTHYN---IT-------SS---------SYSSLPSI---------SEE-----------------SYVD-------------FEN--V---------------PP----TKNPS----------------------------G--------------------RP--N------ICR--D------C-VC-------GI-----S--------------------------------NR-----K----MR----IVG-----GNVTE----IHE-FPWIATMSRRG-----------------------KFYC------AGSLITRKHLLTAAHCLE-G-----FN-T----K-----E-----IQ----------------IVLGDHDRSIKE----------------SSTIQRRIKAVHIHE--NFD----T---------YTF--NNDIAVIELDSP-V-TFNG------IIRPACLPEN--------RDIDYSGA--MAVAAGWGHT-GE----R-------------E-P------ISQ--ELRKV-SLPILSDEECRTA-GYD------------KKR-LT-DNMFCAG--Y---------LEGKRDA---CQGDSGGPLHIS-GT--Y------NHLEVVGIISW-GR--G-CAR---PQFPGVYTKLTNYLG-WLKNHLNGECVCPPPTSKIAGRR----------------------------------------------------------------------------------------------------
Ceci762aPC -----------------------------------------------------------------------------------------------------------------ML------------RRG----------------------------------APMSW-----------------------------------------------------------------------VLAALL-----------------------------------------------------------------LL------------------FGSSLIANADSSRSGGDRVLED-SV-------------------------------------TVEAP---------------------------------VILN------------------------------------------------------------------------TAATDPE-------------------------------LPTATREARNIFW---------------------------------------------------------------------------------------------------------------------------------------------------------------------------------------------------------------------------------------------------------------------------AKAGGGG-P-CLT---------------------S-----------------------------------------------------------KGE--------------------------------------------V-GKCAT------FK--ECY-------------------PYFKIPDLGA---LDGWV-------------------LGVYDTC----------------SYIRDDGRMGFGVCCSNT--------IPLVTPASPGGEDP---------VVEEPEEEDNADKNVGPDSAKPRPKPP---SWPPPLP-----------THPPDHTIPPLPTHGPF-----PGFPTITTPKPIYSTSKKPPGATTW----------------------PTKKPG---------------WWPGAT--S-------------PATT----SKPPV------------------------------------------------TAA--P------GVT--Y------A-EC-------GA-----K------------------------NG-----NQD-----Q----ER----IVG-----GHNAD----PGE-WPWIAALFNAG-----------------------RQFC------GGSLIDNIHILSAAHCVA-H-----MN-S-WDVA-----R-----LT----------------VRLGDYNIKTNN--E-------------VRHIERRVKRVVRHR--GFD----S---------RTL--YNDVAILTLDQP-V-DFTE------QIRPVCLPT---------GSQLYSGK--TATVIGWGSL-RE----S-------------G-P------QPA--VLQEV-SIPVWTNSECKIK-YGSD----------APGG-IV-DSFLCAG-------------RASKDS---CSGDSGGPLMVN-D----------GRWTQVGIVSW-GI--G-CGK---GQYPGVYTRVTHFLP-WINKNLK--------------------------------------------------------------------------------------------------------------------
Ceci838aF9 -----------------------------------------------------------------------------------------------------------------MT----------------------------------------------------------------------------------------------------------------------------------------------------------------------------------------------------FF---------------------RL-------------------L-----------------------------------------------------------------------------------------------------------------------------------------------------------------------------------------------------------------------------------------------------------------------------------------------------------------------------------------------------------------------------------------------------------------------------------------------------------------------------------------------------------------------P-----------------------------------------------------------DGT----------------------------------------------------------------------------------------------------------------------------------------------------------------------------------------------------------------------------------------------------------------------------------------NRDRIMA------------------------------EWW-------------FIV--------------FFFGTA----LHHGV---------------------LGYN---N--------------------------------LA--D------V-PC-------GQ-----V------------------------TT-----GTR-----A----AR----VVG-----GQDAN----PHE-FPWLVSITRKG-----------------------GHFC------GGTILNSRYILTAAHCLC-T-----GT-SSIPAR-----Q-----LR----------------VTLGEHNLKGPE--V-------------PAAKEEGVLSVIVHP--GHK----C---------GRY--VHDIALLELARP-I-SWSE------SVKPACLPAA---TGK-PEYSAFGDV--HAVAAGWGWL-GE----D-------------T-SK---HKRAD--VLQKV-GVRVVENSVCKEW-YASQG---------KKTR-VE-PEQMCAG--H---------EDGGRDS---CWADSGGPLMVG-GRS-G------GSSMVIGVVST-GV--G-CAR---PRLPGLYTRVSEYIP-WITQQASRH------------------------------------------------------------------------------------------------------------------
Ceci865aPE -----------------------------------------------------------------------------------------------------------------MA---------AGA---------------------------------------LLC------------------------------------------------------------------------------V---------------------------------------------------------------AL---------------------AF-------------------L----------------------------------------------------------------------------GCL-----VSS----------------------------------------------------------------FPFI--------------------------------------------------------------------------------DEIY-----------------------------------------------------------------------------------------EG-------------------------------------------------------------------------------------------------------------------------------------------------S-P-CPLE--------------------------------------------------------------------------------DGA--------------------------------------------I-GVCKK------LP--DCA---------------------PRLNEVQ-----AGRR------------------SSDSSGRC--------------------GFTDFTEIVCCS-------------L----------------------------------------------------------------------------------------------------------NISDKI--------------------------------------------------------------------GSR---PADVAC---------------------QQYY---NE-V---------------------------------------------------TS-------------------------------------EGV-----V----FH----ILG-----GEATS----PGE-FPYLAALGYLET-D-ED------------TEGVIKYSC------GGTLISSQHVLTAAHCVS-N-----IN-D----Q---V-P-----IE----------------VRLGSEDLESSD----------------PIPQRIPISSIIPHP--SYK----R---------SVN--YNDIAIVKLKTP-A-RLTN------TVKPICLQTK---SLT--TSQIPANA--SLVVTGWGAT-SS----F-------------G-D------GST--KLLKAAGLRFIEKDSCSKL-YTEF-------RR-LPRG-LD-DGMICAL--DSN-------TTRRADA---CQGDSGGPLLML-SENS---------QTVVGVTSF-GQ--A-CGG----PSPGVYTSVYSYLD-WIEAQVWPDQASD--------------------------------------------------------------------------------------------------------------
Ceci933aVP -----------------------------------------------------------------------------------------------------------------MW-----I------------------------------------------------------------------------------------------------------------------------------L---------------------------------------------------------------SV---------------------LV------------------PLQL--------------------------------------------------------------------------------------------------------------------------------------------------------------------------------------------LLLIVSSQ-----------------------------------------------------------------------------------------------------------------------------------D----------------------------------------------------------------------------------------------------------------------------------------------FNSV-T-CRT---------------------P-----------------------------------------------------------SGE--------------------------------------------I-GQCIN------IR--QCS---------------------PLLQLLQ--T--QRNA-AGDYLR---------------SLVC--------------------GYEGFEPRVCCT-------------SG-SETSP---------------------------------------------------------------------------------------------------VVTD----------------------------------------------------------------------GPR----IEPT-----------------------------NN-------------------AY--G------PLY--A------D-QC-------GQSR---S------------------------N-------IT-----H----FK----VVG-----GNPAQ----LGA-WPWIAALGYRST-KN--------------P-NSPRWLC------GGTLVSSRHIVTAGHCVH-N-----QR------D-----L-----YI----------------VRLGDLDLNSDS--D------------GATPIDVLIERKIIHP--EYN----A---------ASY--TNDIAVLRLQQE-V-PFTE------LIHPICLPLP---DEV--RNRDYTRL--FPFIAGWGSV-YF----H-------------G-P------SSS--RLLEL-QIPVVEQSECKRA-FEAF----------PTAV-IN-DRVLCAG--F---------ARGGKDA---CQGDSGGPLMHP-R---G------RTYYLIGVVSY-GF--R-CAE---PGFPGVYTKVSAFLD-FIQQNLV--------------------------------------------------------------------------------------------------------------------
Ceci933bPC ----------------------------------ITITET----------------------------------------------------------------------LGALN---------------------------------------------------TVG--------------------------------------------------------------------------SYI-V---------------------------------------------------------------NM---------------------TR-------------------G-------------------------------------VENSDN--------PPKE----LPS-------------ALYT--------------------------------------------------------------------------IS-------------------------------------KNILGRN----------------------------------VTDSIA--PLVRGVA-------------LPLRPVSST-------------------------------------------------------------------------------------------GISGEQSA--EGIYEK-----------------------------------------DK-------------------------------------------------ESSSAPS-A-CTT---------------------A-----------------------------------------------------------DGG--------------------------------------------P-GKCQD------LS--NCP---------------------QLLLDLT--K-----------LR---------------QSLC--------------------FKSLFVPGVCCP-------------LD-KIIGDAGSNGE--SSSGVI--SPGSESGVR----------PQRP----PHRPTR-----------P-STPRPIPLLPI--------------TTT---------------------------TV-------------RP--VGEV-------------VTV--P-DSSSN------SSGFE-----TID----------------------TI-----D--------------------NN--F------IQD--D------E-EC-------GV-----R------------------------N-------SG-----K----YR----VVG-----GEEAL----PGR-WPWMAAIFLHGA-------------------RRTEFWC------GGSLIGPRHILTAAHCTR-D-----QR-Q----R-----PFAARQFT----------------VRLGDIDLERDD--E------------PSSPETYAVKEIRAHP--KFS----R---------VGF--YNDIAILELNRP-V-RKTP------YVIPICLPQA---R-F--RGEPFAGA--RPTVVGWGTT-YY----G-------------G-K------EST--VQRQA-VLPVWRNEDCNAA-Y--------------FQP-IT-SNFLCAG--Y---------SQGGKDA---CQGDSGGPLMLR--A--E------GHWMQIGIVSF-GN--K-CGE---PGYPGVYTRLTEYTD-WIKNNIN--------------------------------------------------------------------------------------------------------------------
Ceci941aSN -----------------------------------------------------------------------------------------------------------------MA-----------AD--------------------------------------VAF----------------------------------------------------------------------------F-T---------------------------------------------------------------IF--------------------GVL-------------------L----------------------------------------------------------------------------F---------------------------------------------------------------------------TVLILN---------------------------------------------------------------------------------------------------------------------------------------------------------------------------------------TKHALSAPQLA---A--------GNP------FLLT-----RDMSVIISLSGNSFFGNHQAAGQE-----------YQ--------------------------------------------------------H-N-------------------------P-FLNN--------------------------EKYPAPKFENRN-------------NFEDNASKIDTEVPSTKKEDT---------PR-------MEGCPGNIARNP-----F------LIN-KC---------------------------------------------------------------K--------------------ESGNTNHSTNVP-------------TK------------------------------------------------------------------------ADDKI-----------------EK----------DNK--R----------ETST-----------KVPNIDVTM---------NYR-SKE--G--------------SKT---ISEMKC---------------------DEYN---RE-V-SRTVQTVP---LVG-VTS--Q------MTR--N-GSQ--T-ICN-----GMH--------------------------------------PY-----T----PL----VVG-----GATVM----PGE-FPHMVALGRPST-DG-----------------MFTLSC------GGTLISRRWVLTAAHCVD-L-----RD-R----T-----P-----TV----------------VRLGVHRLSQGN--T---------------GSTIKIKQIKRHP--SYR----K---------PAM--YADIALIELARP-A-TFGY------QIKPACLHQQ----------YDNVPR--NATITGWGVT-EF----A-------------G-E------ESD--ILQKA-VLQVIDNVVCALR-YGK------S-KA-VPHG-VV-PSMICAG--DPK-------GGWERDT---CQGDSGGPFQNV-HPKNK------CLYQVIGITSF-GL--E-CAH---VDTPGVYTRVSHYLS-WIEGIVWANGD----------------------------------------------------------------------------------------------------------------
Cogi001aU  -----------------------------------------------------------------------------------------------------------------MA-------------------------------------------------------------------------------------------------------------------------------KATL-W---------------------------------------------------------------FL---------------------GW-------------------L----------------------------------------------------------------------------T------LLV------------------------------------------------------------------TFS----------------------------------------YAVD-E-----------------------------DCNFYQELV-----------------------------------------------------------------------------------------PGTDYY-----------------------------VYNSE-----YPYK----------------------------------------YNGA------------------------------------------------------R-S-CMWTIKS-----------------A-----------------------------------------------------------YRV--------------------------------------------N-LTCETFNLPG-SV--DCL-------------------EDRMVIQVD--A----ST-T--------------------YRYCGDRSFSIQSNDNTMTMSLSSPYWSIGGRFLCK-------------V-------------------------------------------------------------------------------------------------------------------------------------------------------------------------------------------EAIK-----------------------------R-------------------------------PQD--S-EK---C-QC-------GW-----K------------------------N--------------P----SR----IVG-----GVETG----VNE-YPMMAGMVDSL---------------------QRRVYC------GGTIISIKHILTAAHCIV-G-----RD-I----Q-----K-----LG----------------VVVGEHDIRTGK--E------------SNATRLYRIEKATIHP--NYV----R---------KSF--LNDIAVVELDGN-L-VYSN------EVGPACLPFQ---H----SPDTFGGS--FVDILGWGTT-EF----A-------------G-P------PSD--TLQKA-TLSVLTNLECSKT-YN---------------N-LT-NDQFCT---F---------A-EGKDD---CQMDSGGPVLWQ-NPT-T------RRLLLIGIINY-GS--G-CGV-----TSGVNCRVGGYMD-WIVSATPDARYCIIE------------------------------------------------------------------------------------------------------------
Cogi004  -----------------------------------------------------------------------------------------------------------------MDGDHQPEKAGGGISKVVAEAPVGHSLYECVAC--------------------VSGL------------------------------------------------------------------------GHGI-----------------------------------------------------------------FVAGGSASQREKPEKARRSGGHSCLTRVPRQTSE----DSHRGVLADKS------------------TGT------------TRRRESTR-------------VFPL-------------KIYASYDTC---------------------------------------------------------------------IRD-------------------------------------MAYEF----------------------------------------I-----------------------------------------------------------------------------------------PS-------------------------------------------------------------------------------------------------------------------------------------------------D-A-CIV---------------------------------------------------------------------------------DNA--------------------------------------------S-GICTQ------LL--NCP---------------------SVYEDLL-----KGHS----------------P-----RSHC--------------------GYVNFEPIVCCP-------------KI--E-------------------------------------------------STT-----------TTRRTTS------------------KTTTT---------TTTTTT-S---------TTTT-----------RRPF--------------------T--G--------------IGG---VARSKC---------------------QEYA---QS-V-YAIV-TPP---ILS-IRP--T------PVN--I------T-LC-------AL--------------------------------------TT-----R----KL----IVG-----GKKAD----PKE-FPHMAAIGYNTS-DG-----------------TIRWFC------GGTLISERFVLTAAHCLY-N-----TN-W----G---S-A-----SW----------------VRVGDLNLEKTD--D------------DAKPVDLKIVDRIKHP--LYK----R---------PSE--YHDIALVKLEKD-V-KFDA------WKRPSCLPYS--------SPDNAGED--KATATGWGLV-DW----T-------------D-D-----EASN--DLLKV-TISLVPQSVCNLS-FTS------D-SK-LDRG-IVDEWQICAG-------------DLGKDT---CQGDSGGPLAIR-NNDYH------CMYSVIGITSV-GR--I-CGS----SSPGVYTRVSNYLP-WIESTVWPNS-----------------------------------------------------------------------------------------------------------------
Cogi013aU  -----------------------------------------------------------------------------------------------------------------MC--------IINF---------------------------------------LLI------------------------------------------------------------------------------I---------------------------------------------------------------LS---------------------QL-------------------C----------------------------------------------------------------------------TST---FEFTV----------------------------------------------------------------GAAV--------------------------------------------------------------------------------DELA-----------------------------------------------------------------------------------------EG-------------------------------------------------------------------------------------------------------------------------------------------------S-Q-CVLE--------------------------------------------------------------------------------DGK--------------------------------------------Q-GTCRK------LP--ECP---------------------PRVLEAH-----EGRR------------------DSESSGRC--------------------GFEGLIEIVCCP-------------V----------------------------------------------------------------------------------------------------------NITQKM--------------------------------------------------------------------AQR---QADTAC---------------------QQYD---EE-I---------------------------------------------------TIYN---R------------------------KQ-----EDL-----N----FH----IFG-----GIEAK----TGE-FPFMVALGYEND-SDDE------------DAPPIRYGC------GGSLISFQHVLTAAHCVN-N-----IN-E----K---V-P-----IE----------------VRLGSEHINSTA----------------ANVQRIPISDIISHP--LYK----R---------STN--YNDVAILKLKTK-V-QLST------AVKPICLQTR---SLN--TMSITPKT--ALIVIGWGDT-SF----D-------------T-E------GSN--SLMKTPSLSLVDRKECSES-YNGF-------LK-LPQG-ID-ENMICAI--DKN-------STRRSDA---CQGDSGGPLLML-TENG---------DTVIGITAF-GQ--S-CGS----SIPGVYMAVYSYLD-WIEEHVWPDNQRETDTNKFS---------------------------------ASFSVS---------------IRKT----------------IV---------------------------
Cogi022aO  ---------------------------------------------------------------------------------------------------------------------------------------------------------------------------------------------------------------------------------------------------------------------------------------------------------------------------------------------------------------------------------------------------------------------------------------------------------------------------------------------------------------------------------------------------------------------------------------------------------------------------------------------------------------------------------------------------------------------------------------------------------------------------------------------------------------------------------------------------------------------------------------------------------------------------------------------------------------------------------------------------------------------------------------------------------------------------------------MC--------------------AVN-------CE-------------EP---------------------E-----------------------------SLGV-------------DERGILNSTQTN--------------ST---------ISNDKNFW---------EWL-----------------YGFV-------------TVG--A-PIT--------VTTST----TEIP----------------------KP--------------------------EK--E------ECL--P------C-KC-------GL-----T--------------------------------NT-----E----KR----IVG-----GTETQ----VNQ-YPWMALMMFRG-----------------------RFYC------GGTVINSRYVLTAAHCVD-R-----FD-T----N-----F-----MS----------------IRILEHDRNSTS--E-------------TETQTFKVEKVMKHS--GYS----T---------YNY--NNDIALVRLNQP-I-RFQG------KMRPVCLPE---------RAKTFAGL--QGTVTGWGAL-EE----S-------------G-P------ISE--TLQEV-MVPILTNTECRAS-KYP------------SRR-IT-DNMLCAG--Y---------KEGSKDS---CQGDSGGPLHVA-N---E------DTYNIVGVVSW-GE--G-CAK---PGYPGVYTRVNRYLS-WITRNAEGACYC---------------------------------------------------------------------------------------------------------------
Cogi024aO  -----------------------------------------------------------------------------------------------------------------MN----------------------------------------------------AL--------------------------------------------------------------------------AVL-L---------------------------------------------------------------VF--------------------GSV-------------------I---------------------------------------------------------------------------------------------------------------------------------------------------------------------------------------------------------------------------------------------------------------------------------------------------------------------------------------------------------------------------------------------------------------------------------------------------------------------------------------------------------------------------------------------------------------------------------------------------------------------------------------------------------------------------------------------------------------------------------------------------------------------------------------------------------------------------------------------------------------------------------------------------------------------------------------------------------------------------------------------------------------------------------------------VA---------------------------------------N------GKL-----D----PR----IVG-----GQVAA----WGK-YPYQVSIRQSS-----------------------RHIC------GGSIINKYFILTAAHCIY-Y-----VS-A----D-----R-----IK----------------VVVGSNYLKQL-------------------GVYYQAAELFYPV--SYD----D---------KLI--IDDIGLIRVNGG-I-EFNE------LVQPILLAP---------VYDINPGE--TAVVTGWGRL-ST----D-------------N-V------ISN--LLQEI-YLTVISQEECKDK-YWS----------------VT-ETNICT---L---------TKIGEGV---CNGDSGGPMVVS-G-------------SQVGIVSY-GY--P-CAK----GYPDVYTRVYPYID-WINNITSQNYSTGNAVDVRLNK--------------------------WTTLLLATATLL--------GHKHLIL------------------------------------------------
Cogi024bO  -----------------------------------------------------------------------------------------------------------------MH----------------------------------------------------TL--------------------------------------------------------------------------SIA-V---------------------------------------------------------------AL---------------------CL-------------------A---------------------------------------------------------------------------------------------------------------------------------------------------------------------------------------------------------------------------------------------------------------------------------------------------------------------------------------------------------------------------------------------------------------------------------------------------------------------------------------------------------------------------------------------------------------------------------------------------------------------------------------------------------------------------------------------------------------------------------------------------------------------------------------------------------------------------------------------------------------------------------------------------------------------------------------------------------------------------------------------------------------------------------------------VS-------VY-----G--------------------------------FP-----G----SQ----IVG-----GFDAP----DGK-FPYQVSLRYNG-----------------------NHFC------GGSIISSRYILTAAHCVK-G-----VSDI----R-----K-----AT----------------VHVGTNLLS-------------------EQGDAYGVESGVAHP--NYN----S---------RTI--ANDVAIIRVNRA-I-AFNA------KVKTIPLAS----------SNVAEGS--TCVLSGWGTQ-KA----G-------------G-N------VPN--KLQYA-DLRVESQKSCVQT----------------WSN-VQ-STQICT---Y---------TKVGQGA---CNGDSGGPLVAN-G-------------NQIGIVSF-GR--P-CGV----GSPDVYTRVSSYLN-WIKGQQSFIQDDNEPQSEEI-----------------------------DMENVEP-------------------RFD----------------DMFEQ------------------------
Cogi024cO  -----------------------------------------------------------------------------------------------------------------MY----------------------------------------------------AL--------------------------------------------------------------------------NIL-L---------------------------------------------------------------VL---------------------CL-------------------A---------------------------------------------------------------------------------------------------------------------------------------------------------------------------------------------------------------------------------------------------------------------------------------------------------------------------------------------------------------------------------------------------------------------------------------------------------------------------------------------------------------------------------------------------------------------------------------------------------------------------------------------------------------------------------------------------------------------------------------------------------------------------------------------------------------------------------------------------------------------------------------------------------------------------------------------------------------------------------------------------------------------------------------------VT-------AY-----G--------------------------------FP-----G----TQ----IVG-----GKDAP----AGG-FPYQVSLRQNN-----------------------NHFC------GGSILNSRYILTAAHCVT-G-----QS-P----S-----R-----VT----------------VHAGTNRLS-------------------EAGTIYNAEKILTHS--GFN----S---------MLL--VNDVAVILVDRA-I-SFNE------KVQPIQLAS----------KDVAEGS--SCILSGWGRL-QA----G-------------G-S------LPN--NLQYI-DLRVETQAKCKQT----------------HWN-LR-ESHICT---F---------TKYGEGA---CNGDSGSPLVAN-G-------------VQIGIVSF-GR--P-CGV----GSPDVYTRVTSFLS-WIKQQESLTLDLHEEQTND------------------------------DTV-----------------------------------------------------------------------
Cogi024dO  -----------------------------------------------------------------------------------------------------------------MRFGY----MESPVGYY----------------------------------QHRAF--------------------------------------------------------------------------SPV-I---------------------------------------------------------------RQ---------------------MI-------------------C---------------------------------------------------------------------------------------------------------------------------------------------------------------------------------------------------------------------------------------------------------------------------------------------------------------------------------------------------------------------------------------------------------------------------------------------------------------------------------------------------------------------------------------------------------------------------------------------------------------------------------------------------------------------------------------------------------------------------------------------------------------------------------------------------------------------------------------------------------------------------------------------------------------------------------------------------------------------------------------------------------------------------------------------IC-------KY-----G--------------------------------FP-----G----SQ----IVG-----GKDAD----AGQ-FPYQVSLRKNG-----------------------NHFC------GGSILNDRYILTAAHCVK-G-----QS-P----S-----S-----IT----------------VHAGTNHLR-------------------ESGTVYKAQSISAHQ--RFS----S---------LLL--VNDVAVIRVDRA-I-TFTA------NVKPITLAT----------KDAAEGS--ACVLSGWGTL-KA----G-------------G-N------LPD--NLQYI-NLRVEGQAKCKQT----------------HIN-LR-DSHVCT---F---------TKYGEGA---CNGDSGGPLVAN-G-------------VQIGIVSF-GR--P-CGI----GSPDVYTRVTSFLS-WIKQQQTLLQDDDMEEPEI------------------------------AVEPIDV-------------------------------------------------------------------
Duno114VB  -----------------------------------------------------------------------------------------------------------------MI---------------------------------------------------FAN-------------------------------------------------------------------------VRFF-V---------------------------------------------------------------VV---------------------VL----------------------------------------------------------------------------------------------------------------------------------------------------------------------------------------------------------------------------------------------------------------------------------------------------------------------------------------------------------------------------------------------------------------------------------------------------------------------------------------------------------------------------------------------------------------------------------------------------------------------------------------------------------------------------------------------------------------------------------------------------------------TVSVNVLCS---------------------------------------------------------------------------------------------------------------------PL---FKII--------------------------DKP---------------------------------------------NTYLTS---------------------NSSS---NGKI---------------------S--------------------SA-------GHFSVTEE-------------------------------DLD-----G----KR----IVG-----GKYAM----SNQ-FPFMAVVHRLMG-------------------GGMVSQC------GGSIISHRWVLTAGHCVA-Y-----KP-R----------Q-----FL----------------VVFGVTDKYGIE--YDF---------YQGPGIAMRTDKSVLHP--GFK----P-------------SINDVGLLYMPYD-I-PFGA------TIQPIQLAGY---NN---IRADFTDR--IGTVIGWGKD-GN----Q-------------G-V------GTR--LLKYA-SLPIISSSICNMA-WA-----------------ITPNKHVCTA------------AGYGQDA---CQGDSGGPLIVL-ER---------YVPLQIGIVSY-GD--ANCPS----TEPGVFSRVTGYID-WIQKVTGLYY-----------------------------------------------------------------------------------------------------------------
Duno190VP  -----------------------------------------------------------------------------------------------------------------MT---------IDI---------------------------------------LLV------------------------------------------------------------------------------I---------------------------------------------------------------LS---------------------QL-------------------F----------------------------------------------------------------------------I-------CSH----------------------------------------------------------------LSTG--------------------------------------------------------------------------------EDLY-----------------------------------------------------------------------------------------EG-------------------------------------------------------------------------------------------------------------------------------------------------S-P-CLME--------------------------------------------------------------------------------NGN--------------------------------------------E-GVCKK------LP--ECP---------------------PRLKEVK-----NHTR------------------DWGSTGRC--------------------GFDNFVEIVCCP-------------L----------------------------------------------------------------------------------------------------------NVSEKL--------------------------------------------------------------------SKR---PAESAC---------------------EQQR---SD--------------------------------------------------------------------------------------------EEV-----S----FH----IYN-----GVEAQ----SKE-FPYVVALGFNNT---EE------------DGPSIVYSC------GGSLISTEHVLTAAHCVR-N-----AK-N----L---V-P-----IE----------------VRVGDEDLSSTG----------------GSVQRIPISDIIIHP--KYR----I---------RTV--YNDVAILKLKKK-V-ELSN------TVKPICLQTR---SLN--TINMTSNT--SLVVLGWGAT-SL----D-------------S-E------GSN--RLMRTPSLSIVGIKECNKS-YSGFSI-----SR-LTNG-ID-DNMICVI--DSD-------SNRLSDS---CLGDSGGPLVML-AESG---------DSVIGITAF-GS--S-CGS----TIPSIYMAVHRYLD-WIEEHVWPSVNNEPKPR------------------------------------ESDVFKW-------------SFNLT----------------IT---------------------------
Duno192S4  -----------------------------------------------------------------------------------------------------------------M--------------------------------------------------------------------------------------------------------------------------------KASL-L---------------------------------------------------------------VL---------------------CW-------------------L----------------------------------------------------------------------------M------LFL------------------------------------------------------------------WSS----------------------------------------NAVD-L-----------------------------GCSFSQQLS-----------------------------------------------------------------------------------------PTETYY-----------------------------VYNPE-----YPYS----------------------------------------YRGP------------------------------------------------------R-S-CIWSLQS-----------------D-----------------------------------------------------------YKV--------------------------------------------N-ISCN-LQLPW-SS--NCT-------------------QDRLEIQVS--P----TT-T--------------------HRFCGDGTLSLMSEGNTMTLTLTAPMTSAGGRLLCE-------------V-------------------------------------------------------------------------------------------------------------------------------------------------------------------------------------------RAVK-----------------------------R-------------------------------PQD--S-TD---C-EC-------GR-----R------------------------N--------------P----SR----IVG-----GTATG----INE-FPMMAGLVDIK---------------------SREPFC------GGTIISNQYILTAGHCIA-N-----RN-V----S-----E-----LV----------------VLVGDHDYTTGA--D------------TNASKVFLVRQKIVHP--NYV----F---------GGQ--QNDIGILEIAGW-I-TYNN------QVGPVCLPFQ---H----SPDTFGGS--LVQALGWGSL-EY----G-------------G-G------PST--VLQKV-TLNVETNLACRKN-YP---------------E-VS-NNQICT---Y---------T-KNKDS---CSMDSGGPLLWE-NPT-S------LRLVLAGVINY-GI--A-CAV-----FGSVNCRVGAYID-WITSVTPGARYCIVE------------------------------------------------------------------------------------------------------------
Duno917VP  -----------------------------------------------------------------------------------------------------------------MS-----------SQS-----------FFLSVA--------------------LSC----------------------------------------------------------------------------L-P---------------------------------------------------------------FL----------------------V-------------------L----------------------------------------------------------------------------L------I---------------------------------------------------------------------APP-------------------------------------CDGQQ----------------------------------------Y-----------------------------------------------------------------------------------------PG-------------------------------------------------------------------------------------------------------------------------------------------------D-T-CYL---------------------------------------------------------------------------------GNN--------------------------------------------P-GVCTL------LR--QCR---------------------PVYEELL-----KGNP----------------P-----TTVC--------------------SYSGFDPVVCCP-------------SG--G-------------------------------------------------PTT-----------PKRTTTT-------------------------------------------------TTTT-----------ARSVPR--------------P-GTN--T--------------RGA---IARAKC---------------------EEYS---RS-V-FQLV-VPP---ILA-GNR--Q------PVN--I------S-VC-------AI--------------------------------------KS-----R----KL----IVG-----GTKAD----PKE-YPHMAAVGYSTG-GT-----------------GIAWSC------GGTLISERFVLTAAHCLY-S-----KG-L----G--VV-A-----SW----------------VRLGDLNLERQD--D------------DARPQNVRIAERIKYP--DYV----S---------SSG--YHDIALLRLETN-V-RFDA------WVRPACLAYS--------LPDVGTDN--MATATGWGVV-DW----G-------------D-D-----EGSN--DLLKV-TISLISQPVCNRS-FPN------D-DR-ISRG-IVDEWQICAG-------------EVGKDT---CQGDSGGPLVIL-NGDYY------CMYSVIGVTS---------------------------------------------------------------------------------------------------------------------------------------------------------
Duno994Vb  -----------------------------------------------------------------------------------------------------------------ML---------------------------------------------------PLC----------------------------------------------------------------------------L-V---------------------------------------------------------------LI---------------------GL-------------------LHP--------------------------------------------------------------------------------------------------------------------------------------------------------------------------------------------FVHVVSAQ-----------------------------------------------------------------------------------------------------------------------------------G-------------------------------------------------------------------------------------------------------------------------------------------------Q-S-CTT---------------------P-----------------------------------------------------------NNA--------------------------------------------P-GVCLG------IR--GCP---------------------PLLDMLQ--R--EGAA-AGNYLR---------------ASLC--------------------FNQPRNPIVCCP-------------LN-NTEPP-----------------------------------------------------------------------------------------------------------------------------------------------------------------------------RDG----KVVQ-----------------------------DN-------------------TY--G------PLY--P------P-QC-------GY-----S------------------------N-------AS-----H----TR----VVG-----GIPAQ----LGA-WPWITALGYRSN-LH--------------P-ETPSWLC------GGSLISARHVLTAAHCAV-------RS------D-----L-----YV----------------VRIGDLNLRRDD--D------------GAHPVEVEIERKIIHP--GYS----T---------SAF--VNDIAVLRLAQD-V-QFTD------QVYPICLPVE---EPL--RSNNFYRK--YPFVAGWGSI-GT----K-------------G-P------SSS--ELLEV-QLPVVSNDDCAQA-YARF----------NGTV-ID-SRVLCAG--F---------KQGGKDA---CQGDSGGPLMLP-K---T------FTYYQIGVVSY-GY--K-CAE---PGYPGVYTRVTEFLD-FIISSLQ--------------------------------------------------------------------------------------------------------------------
EDS35304  LW---------------------------APD-FNKISQT----------------------------------------------------------------------LGALN---------------------------------------------------TVG--------------------------------------------------------------------------RYI-V---------------------------------------------------------------NI---------------------TK-------------------G-------------------------------------QEPSAVNS--VNKDTKEN----IPA-------------AILT--------------------------------------------------------------------------LT-------------------------------------SSVWGPN----------------------------------VTKSIE--PLIKRVG--GSEVE--LSPEIPTTSTTTTTTT------------TTVEPPVVTEVTVEEILEVQKKED-----------------VAAAT-------------------------PSSSMQKKKKKKK--NKVKRK-----------------------------------------DPAHVE------------TTKKP--------------------APVHKIVESTKDAEN-R-CTT---------------------P-----------------------------------------------------------DGR--------------------------------------------P-GRCED------LS--TCP---------------------GLLLDLT--H-----------LR---------------ESLC--------------------FKSLFVPGVCCP-------------TP-A---------------STV--LTTQ-----------------KP----TQRPIP-----------Q-TTSQSLVLSPV-----------TTKPTT---------------------------TK-------------RP--LLPV-------------FTV--T-TTTEQ--------ALA----ATLK----------------------PI--------------------------LD--N------FVD--P------E-DC-------GQ-----Q------------------------E-------YS-----S----GR----IVG-----GIEAP----VGQ-WPWMAAIFLHGP-------------------KRTEFWC------GGSLVGTKYILTAAHCTR-D-----SR-Q----R-----PFAARQFT----------------VRLGDIDLSTDG--E------------PSAPVTFRVTEVRAHP--KFS----R---------VGF--YNDIALLVLDRP-V-RKSK------YVIPVCLPKP---N-L-PSKDRMAGR--RATVVGWGTT-YY----G-------------G-K------EST--KQQQA-TLPVWRNEDCNHA-Y--------------FQP-IT-DNFLCAG--F---------SEGGVDA---CQGDSGGPLMML--V--E------ARWTQVGVVSF-GN--K-CGE---PGYPGVYTRVSEYME-WIRENTKK-------------------------------------------------------------------------------------------------------------------
Eudi002aU  -----------------------------------------------------------------------------------------------------------------MC---------SNV---------------------------------------LWN----------------------------------------------------------------------------------------------------------------------------------------------VF---------------------IV-------------------F----------------------------------------------------------------------------LA------ITA----------------------------------------------------------------LAIS--------------------------------------------------------------------------------EDLF-----------------------------------------------------------------------------------------EG-------------------------------------------------------------------------------------------------------------------------------------------------S-S-CKLE--------------------------------------------------------------------------------NGD--------------------------------------------L-GVCKK------LL--DCP---------------------PRVQEVY-----DGKR------------------QTLSTGRC--------------------GFDSFVEIVCCP-------------V----------------------------------------------------------------------------------------------------------NITEKI--------------------------------------------------------------------SLR---PAEAAC---------------------QEYD---TT-I---------------------------------------------------LT-----K------------------------YV-----ETV-----I----PH----VFG-----GTEAL----VGE-FPYMVALGYGYD-DPSK-------------NTSIRYSC------GGSLISPQHVLTAAHCVY-N-----IN-D----N---V-P-----TE----------------VRLGNINLQSTA----------------ESVQRIPISDTIFHP--KYK----R---------SAH--YNDVAILKLKTK-V-VFSE------MVKPICLQTK---SIT--SMNVTSET--SVRVIGWGAT-SF----D-------------V-E------NSI--HLMKTPSLSIVSKEECAKF-YTGF-------LK-LPHG-ID-DNLICAI--DTN-------SSRRADA---CQGDSGGPLLMK-TEKG---------DSIIGITSF-GQ--T-CGS----SVPGVYTAVYSYLD-WIEKHVWTSNENEELQNSVV---------------------------------KTEFIN-----------------FT----------------FTFKV------------------------
Eudi006aU  -----------------------------------------------------------------------------------------------------------------MD------------RQR----------------------------------RAPSL-----------------------------------------------------------------------TTLVLLVVQTGLTI---------------------------------------------------------LA------------------VCGTIHADPEGKTTVSFESSVE-EV-------------------------------------HRGENDD------------------------------NAVII------------------------------------------------------------------------DAAGDTD-------------------------------ARLETRDGRGILW---------------------------------------------------------------------------------------------------------------------------------------------------------------------------------------------------------------------------------------------------------------------------NGVSDSE-S-CLT---------------------S-----------------------------------------------------------KGE--------------------------------------------I-GRCTS------FK--ECY-------------------PYFKIPDLSA---LDGWV-------------------LGVYDTC----------------SYTRENGQMNFGICCSNI--------LPVVTPPSDNTEDP---------TIENTQERN-GTKEEE-TTVKPRPQTP--GSWPPPIP-----------THPPDHTIPPLPTHPPY-----LELPTFSTIKPV-LTSKKPGIATTW----------------------PTKKPA---------------WWPGAS--A-------------TPTT----SEKPL------------------------------------------------GTI--S------SID--T------S-QC-------GA-----K------------------------NG-----VQD-----Q----ER----IVG-----GQNAD----PGE-WPWIAALFNGG-----------------------RQFC------GGSLIDDKHILTAAHCVA-N-----MN-S-WDVA-----R-----LT----------------VRLGDYNIKTNF--E-------------VRHIERRVKRVVRHR--GFN----S---------RTL--YNDIALLTLNEP-V-PFTK------QIRPICLPS---------GSQLYPGK--IATVIGWGSL-RE----S-------------G-P------QPA--ILQEV-SIPIWSNSECKLK-YGAA----------APGG-IV-DSFLCAG-------------RAAKDS---CSGDSGGPLMVN-D----------GRWTQVGIVSW-GI--G-CGK---GQYPGVYTRVTHFIP-WISKNLMK-------------------------------------------------------------------------------------------------------------------
Eudi024aO  --------------------------------------------------------------------------------------------------------------------------------------------------------------------------------------------------------------------------------------------------------------------------------------------------------------------------------------------------------------------------------------------------------------------------------------------------------------------------------------------------------------------------------------------------------------------------------------------------------------------------------------------------------------------------------------------------------------------------------------------------------------------------------------------------------------------------------------------------------------------------------------------------------------------------------------------------------------------------------------------------------------------------------------------------------------------------------------------------------------------------------------------------------------------------------------------------------------------MQFN--------------TI---------GEADKNFW---------AWL-----------------YGII-------------SNG--G-SSTT-------TPTTT----TELP----------------------RP-----V--------------------KP--E------DCL--P------C-KC-------GL-----T--------------------------------NT-----Q----RR----IVG-----GVETQ----VNQ-YPWMALMMFRG-----------------------RFYC------GGSVISSRYVLTAAHCVD-R-----FD-P----N-----L-----MS----------------VLLLEHNRNSTT--E-------------AETQLFQVEKVIRHS--GYS----T---------YNY--NNDIALVKLKDT-I-RFEG------KMRPVCLPE---------RAKTFAGL--NGTVTGWGAL-AE----S-------------G-A------ISQ--TLQEV-TVPILTNTECRAT-KYP------------PRR-IT-DNMLCAG--Y---------KEGSKDS---CQGDSGGPLHIA-N---D------NTHQVVGVVSW-GE--G-CAK---PGYPGVYSRVNRYLS-WIGRNTEDACYC---------------------------------------------------------------------------------------------------------------
Eudi024bO  -----------------------------------------------------------------------------------------------------------------MR---------------------------------------------------FTG--------------------------------------------------------------------------CLG-L---------------------------------------------------------------LL---------------------AL-------------------------------------------------------------------------------------------------------------------------------------------------------------------------------------------------------------------------------------------------------------------------------------------------------------------------------------------------------------------------------------------------------------------------------------------------------------------------------------------------------------------------------------------------------------------------------------------------------------------------------------------------------------------------------------------------------------------------------------SLAS-------------------------------------------------------------------------------------------------------------------------DTCQAS--------------TF---------GEKVKNFL---------GIF-----------------GN-------------------------------------------KPP----------------------YA-----V--------------------EA--P------GPC--Y------C-SC-------GV-----R--------------------------------NE-----E----SR----IVG-----GQTTR----VNE-FPWMARLSYLT-----------------------KFYC------GGTLINDRYVLTAAHCVK-G-----FM-W----F-----M-----IK----------------VTFGEHDRCIEK----------------GAETRYVVRVLT--G--DFS----F---------LNF--DNDIALLRLNER-V-PLSD------AIRPICLPSI--------RDKLYDGT--KAIASGWGTL-FE----D-------------G-K------PSC--LLQEV-EVPVMSLQDCRNT-SYS------------PRM-IS-DNMMCAG--Y---------QDGKKDS---CQGDSGGPLIAE-RE--D------KKYELIGIVSW-GN--G-CAR---PGYPGVYTRVTR-------------------------------------------------------------------------------------------------------------------------------
Eudi024cO  ----------MGATRFCARDSGKNLVFFEMRVPIIPLYETNRRLSR---------------------------------------------GQYRFDSREKSHEVEKVPEIPRLR---------PTVAVS------------------------------------LAVYPLQ-----------------------------------------------------------------RTWSIRKL-I---------------------------------------------------------------FL------------H---NR------------------------V-----------------------------------------------------------------------------------------------------------------------------------------------------------------------------------------------------------------------------------------------------------------------------------------------------------------------------------------------------------------------------------------------------------------------------------------------------------------------------------------------------------------------------------------------------------------------------------TGS--------------------------------------------Q------------LT--PNS---------------------------------TLSI-------------------------------------------------------------------------------------------------------------------------------------------------------------------------------------------------------------------------------------------------------------------VEVRKGEL------------------RE-----TRGV---------L-DFLF-GRF--K------TCG--N------C-LC-------GR-----P------------------------N------RPS-----E----TR----FLG-----GEYTQ----AHE-FPWLANIHVKS-----------------------KLTL------SGVLINDRYVLSSASQLI-S-----AT-T----P-----E-----VK----------------VSLGEYDRCNLD----------------VSSTTVSVESLILYP--EYN----T---------ESH--AHNLALIKLSQP-I-KFER------RLSPICLPNP---------GSTYLGQ--VGTLVGWTVK-EE----E-------------E-K----NNQTC--RPRKL-GLPILGQNECIRA-GID------------PMN-FH-NDSGCVG--V---------LGGKSIV---CENDVGSSVQYR-SY--A------GIYDLIGIISD-VN--Q-CDS---IPAVSIFTRIGPHLN-WVLQQTKDACYCPK-------------------------------------------------------------------------------------------------------------
Eudi048aO  -----------------------------------------------------------------------------------------------------------------MS-----------PRR-------------------------------------FAL---------------------------------------------------------------------ACAAAIFLIVSNV---------TSLDESHDVAARK---------VGSNPFHRD-----------------SSSLF------------------LFHLLKLKKQLQ-K----------IEQVP---------------------------------TTPPTAD------------CICVPYYLC------NANRTIIITDGLGMIDIRYR-------------------------------------RCTGDLEVCCR-----------LPNVTTTTPKPT---TMR-----------------PTTKPTTKATTTTKAP-TTSTLPPVIFPTIQPQVI-PVCVCVLAFQCDPSGIIG--------------------------------------------------------------------------------------TSGEG---------------------------------VINPR---LQYVQCP----SSTMVC-------------CRPTSVIQY------SYNPP---------APSS--------QVCVLCGGTIQCNNGIVIPVNVGIVNPLVNYGQQ-T-CPIPTSCCQGINPTYANGIPVVIGP-IR-------------------------------------------------------NSGT--------------------------------------------P-QACYC------MRSWLCS-------------------PGNSV-------SPDGAG-VID------------P----RFSLC-----------------------GTPNEVCCR--------------------------------------------------------------------------------------------------------------------------------------------------------------------------------------------------------ATTTSIARS------------------NDLQGRGESIV----------------SGE--A------TFS--Q------S-GC-------GT-----Q------------------------NKT---YATA-----K----PY----PAE-----TGKTY----FAE-FPWMVAVLTKQA-DG-----------------KYLFQC------GGSMITNSAVLTAAHCVT-N-----LG-N----D-----R-----PI----------------ARFGQWDLEKQPSGQ------------PVPFQDADIKAIVTHP--LFY----S---------GAL--FNDIAVIILNKP-V-NQSV------NVAPVCIPQQ--------GLIFPAGT--RCIGTGWGRN-SF----G-------------G-T------YQT--ELRKV-ELPIVDRTDCQNR-LRTTRL---G----PYFQ-LH-SSFICAG------------GEANKDT---CRGDGGGPLVCP-GV--S------GQYFQVGIVSW-GI--G-CGS---SNIPAVYTNVAQYTE-WISQQLATYGS----------------------------------------------------------------------------------------------------------------
Eudi112aO  -----------------------------------------------------------------------------------------------------------------MK-----------PVKG----------------------EARGKSGGRA--NRKGF------------------------------------------------------------------------------LSSRTSQH---------------------R----------------------------------VI--------------------QAL-------------------------------------------------------------------------------------------------------------------------------------------------------------------------------------------------------------------------------------------------------------------------------------------------------------------------------------------------------------------------------------------------------------------------------------------------------------------------------------------------------------------------------------------P-----------------------------------------------------------------------------------------------------------------A-----VK--------------------------------------------------------------------------------------------------------------------------------------------------------------------ITPSAA-----------TCSRRNPHKRLEKE----------SPTCPSGH--RGTGEKGLAQTVSE-------ISHEGVAGGF-QLNACTSPA-GHVS-------------SVV--SPDPR-------PHPGTG----LEDVC-------------------------------------------------------------LS--D------V-PC-------GR-----G------------------------KV-----GTR-----T----AR----LVG-----GQNAI----PHE-FPWMVSISRKG-----------------------GHFC------GGTILNSRFVLTAAHCLC-S-----GS-SLIPVG-----Q-----LR----------------IRLGEYNLKGPE--V-------------PASKEERIASAILHP--GHK----C---------GKY--ADDIALLELARP-I-AWSE------SVKPACLPVA---TGK-PGYSAFGGE--LAKAAGWGWF-GE----D-------------R-SK---YKRAD--VLQKV-EVRVIENKLCREW-YASQG---------KLTR-VE-PEQMCAG--H---------EEGGRDS---CWADSGGPLMIG-SHP-D------GSVMVVGVVSS-GV--G-CAR---PRLPGVYTRVSEYIP-WITQHVLR-------------------------------------------------------------------------------------------------------------------
Eudi193aU  -----------------------------------------------------------------------------------------------------------------ML-----------LS------------WVALSP--------------------VTL----------------------------------------------------------------------------L-T---------------------------------------------------------------LV----------------------F-------------------L----------------------------------------------------------------------------L------S--------------------------------------------------------------------DLRN-------------------------------------CKAQQ----------------------------------------Q-----------------------------------------------------------------------------------------EG-------------------------------------------------------------------------------------------------------------------------------------------------D-A-CVV---------------------------------------------------------------------------------NNA--------------------------------------------P-GICTR------LQ--QCQ---------------------SVYQKVL-----NRQF----------------P-----SAVC--------------------GYLRFEPIVCCP-------------RR--N-------------------------------------------------EIP-----------KRP-----------------------------------------------------NIVT-----------PQPVTR---------------------R--------------RST---KATAKC---------------------VEMI---QS-I--------------------------------------------------------------------------------------------------P----KF----IIG-----GTRAY----AME-FTFMAAVGFDDT--G-----------------NIAWLC------GGSLISERFVVTAAHCTY-N-----VN-W----G---N-A-----NW----------------VRLGALNLETAD--K------------DEEVQDFRVIERIRHP--SYK----R---------PSE--YHDIALLRLERD-V-RFGA------FIKPCCLANH--------LPDTG-EG--KAIAMGWGRV-DW----A-------------G-D------NSN--DLLKV-TLDLVPNPECNRT-FTKGAK---D-DK-LEFG-VVGDWQLCAG-------------GLGKDT---CQGDSGGPLVIL-NNTN-------FVYDLIGVTSL-GK--L-CGS----ITPGIYTRVYNYVP-WIENIVWPD------------------------------------------------------------------------------------------------------------------
Eudi193bU  -----------------------------------------------------------------------------------------------------------------MG-----------LSR-------------------------------------LWL----------------------------------------------------------------------------I-L---------------------------------------------------------------VI----------------------M-------------------L----------------------------------------------------------------------------V-----RSHFSQN----------------------------------------------------------------TTI-------------------------------------RCNTE----------------------------------------Y-----------------------------------------------------------------------------------------EG-------------------------------------------------------------------------------------------------------------------------------------------------D-T-CTR---------------------------------------------------------------------------------DGK--------------------------------------------E-GICTL------LK--ECP---------------------VIYKHVL-----IQQF----------------P-----HCPC--------------------GYKNFEPVVCCP-------------RR--K-------------------------------------------------EVA-----------GRNSNAS-------------------------------------------------KSLF-----------SEPYRVD-----------------------------------HGA---KARAKC---------------------KEYE---SM-Q-FYSI-NTPINTTIS-TST--S----PPTIN--I------S-FT-------HE--------------------------------------TT-KRPLR----RL----ITK-----GVKVM----DNE-FTFMAAIGYNST-EN-----------------DILWLC------GGTLISKRFVVTAAHCTS-N-----AI-W----G---N-A-----AW----------------VRMGTKKLFNSL--N------------KEDAKTYRIIERIRHP--WYK----Q---------PSE--YHDIALLKLESD-V-EFTF------WIRPCCLPYS--------LPDVGING--NATAMGWGNT-EW----A-------------G-D------SSN--ELLKI-TINLISHTECNRV-YSK------D-NK-LEFG-IVNGWQICAG-------------GDGKDT---CQGDSGGPLVIP-NKDYY------SMYSLIGITSL-GK--F-CGS----ITPGIYTNVYNYTS-WIENIVWPDS-----------------------------------------------------------------------------------------------------------------
Eudi193cU  -----------------------------------------------------------------------------------------------------------------MT-----------LS------------RFLLST--------------------TIS----------------------------------------------------------------------------I-I---------------------------------------------------------------FL----------------------F-------------------L----------------------------------------------------------------------------L------S---------------------------------------------------------------------GLR-------------------------------------LCDAQ----------------------------------------F-----------------------------------------------------------------------------------------EG-------------------------------------------------------------------------------------------------------------------------------------------------D-A-CMA---------------------------------------------------------------------------------AGA--------------------------------------------R-GTCSR------LE--NCP---------------------SVYEELL-----KGNP----------------P-----QSMC--------------------GYLNFEPIVCCP-------------RE--N-------------------------------------------------KAP-----------VTPTTST------------------TTTTT---------TTTTTT-T---------TTTT-----------PAPVTTT----------NRRPISNN--G--------------RGA---KARAKC---------------------EEYA---SS-V-YVTK-IPP---TLA-INK--E------PVN--I------S-LC-------AI--------------------------------------KT-----R----KL----IVG-----GDKAE----PKE-YPHMAAVGFDNS-DG-----------------TISWFC------GGTLISERFVVTAAH-------------------------------------------------------------------------------------------------------------------------------------------------------------------------STATGWGQV-DW----A-------------G-D------QSN--DLLKV-TISLVPHNECNRT-FTQGSI---D-NK-LRFG-IVDTLQICAG-------------ELGKDT---CQGDSGGPLVIL-NKDYN------CMYSLIGVTSL-GK--L-CGS----IIPGVYTRVHSYVP-WIEQEVWP-------------------------------------------------------------------------------------------------------------------
Eume029VP  -----------------------------------------------------------------------------------------------------------------MV----------IGRRM-----------------------------EIPL-QAGSI-----------------------------------------------------------------------RSTFLF-Y---------------------------------------------------------------LF--------------------CAL-W-----------------F----------------------------------------------------------------------------------------------------------------------------------------------------------------------------------------------------------------------------------------------------------------------------------------------------------------------------------------TGTVI--------------------DG------ISAANFAG--DIFRSQ--------------------------KHN------------------EP----A------------------------NLRLE---KDASTGTVPSMLP-T-CTG---------------------P-----------------------------------------------------------YGK--------------------------------------------A-GHCEY------LK--RCF-------------------SQDYASNFT--M-----------AM---------------DHSC--------------------TIERTYLGICCV-------------KH-WNGLRRK--------------------------------------------STT-----------QESFAEILPLIAVSA------HDDEGHDEAG------TYDKGSRIVW------------------------------------------------------------------SEK----ERTS----------------------TS-----R--------------------PR--I------PEA--S------R-GC-------GT-----T------------------------W-------KS-----R----SR----LVG-----GRPAD----PKE-WPWMAALLKED----------------------QTQYC------GGVLVTDRHVLTAAHCVN-S-----YK-P----W-----D-----IK----------------VRLGEYDFTTAE--E-------------TRALDFAVTEIRVHR--DFD----Y---------TTN--ENDIAMIKLHRP-T-VFDS------YIWPVCLPP---------VDQTFENK--SAVVTGWGTR-YY----K-------------G-P------AST--VLMEV-GVPVWPQKKCAKS-F--------------VQR-IP-NTTICAG--A---------YEGGRDA---CQGDSGGPLLHQ-LG--N------GRWVNIGIVSW-GI--R-CGE---AKRPGIYTRVNSYLD-WIFENAVF-------------------------------------------------------------------------------------------------------------------
Eume280VB  -----------------------------------------------------------------------------------------------------------------ML---------------------------------------------------VAS----------------------------------------------------------------------------L-T---------------------------------------------------------------LI---------------------GL-------------------LRP--------------------------------------------------------------------------------------------------------------------------------------------------------------------------------------------LVHVASAQ-----------------------------------------------------------------------------------------------------------------------------------D-------------------------------------------------------------------------------------------------------------------------------------------------Q-L-CTT---------------------P-----------------------------------------------------------NQE--------------------------------------------A-GTCIN------IR--NCQ---------------------PLLTMLQ--R--EGLA-AADYLR---------------KSVC--------------------TYENGDPIVCCP-------------GT-PN--------------------------------------------------------------------------------------------------------------------------------------------------------------------------------REG----KDIT-----------------------------EK-------------------VY--G------PLH--P------P-QC-------GY-----S------------------------N-------VT-----H----TK----IVG-----GAPAE----LGA-WPWIAELGFRDS-TN--------------P-AQPKWLC------GGSLISARHVLTAAHCAI-------RD------D-----L-----YV----------------VRIGDLYLNRID--D------------GAHPVQVEIESKVIHP--EYT----S---------KLF--VNDIAVLRLAEE-V-PFTE------HVYPICLPVE---DNL--RDNSFYRY--LPFVAGWGAI-AN----R-------------G-P------ASD--ILMEV-QIPVVSNEACEQA-YSRF----------KVAK-ID-DRVLCAG--Y---------ARGGKDA---CQGDSGGPLMLP-R---R------LYFYQIGVVSY-GF--K-CAE---PGFPGVYTRVTAFLD-FIISALH--------------------------------------------------------------------------------------------------------------------
Eume639SNc -----------------------------------------------------------------------------------------------------------------MA-----------LS------------WVALSP--------------------VTL----------------------------------------------------------------------------L-T---------------------------------------------------------------LV----------------------F-------------------I----------------------------------------------------------------------------L------S--------------------------------------------------------------------DLTN-------------------------------------CKAQQ----------------------------------------Q-----------------------------------------------------------------------------------------EG-------------------------------------------------------------------------------------------------------------------------------------------------D-A-CVV---------------------------------------------------------------------------------DNT--------------------------------------------P-GICTR------LH--QCH---------------------PVYVNVL-----NRQF----------------P-----NTVC--------------------GYLKFEPIVCCP-------------RK--N-------------------------------------------------ERP-----------RKP-----------------------------------------------------VNIT-----------SLPVTR---------------------K--------------KST---KATIKC---------------------LEMI---QN-I--------------------------------------------------------------------------------------------------P----KF----IIG-----GTRAY----IME-FTFMAAVGFDDA--E-----------------NIAWLC------GGSLISERFVVTAAHCTY-N-----IN-W----G---N-A-----NW----------------VRLGALSLETAN--K------------DGVVNDFRVIDRIRHP--LYK----R---------PSE--YHDIALLKLEKN-V-EFGP------FIKPCCLANF--------LPDTG-NG--KAIAMGWGRV-DW----A-------------G-E------NSN--DLLKV-TLDLVPNPECNRT-FTNGIR---D-DR-LEFG-IVSDWQLCAG-------------GLGKDT---CQGDSGGPLVIL-NNTN-------FVYDLIGVTSL-GK--L-CGS----ITPGIYTRVYNYVP-WIEDIVWPDS-----------------------------------------------------------------------------------------------------------------
Eume639SPa -----------------------------------------------------------------------------------------------------------------MT-----------LS------------RLLLST--------------------TIS----------------------------------------------------------------------------I-I---------------------------------------------------------------FL----------------------F-------------------L----------------------------------------------------------------------------L------N---------------------------------------------------------------------NPR-------------------------------------FCNAQ----------------------------------------F-----------------------------------------------------------------------------------------EG-------------------------------------------------------------------------------------------------------------------------------------------------D-A-CKV---------------------------------------------------------------------------------ADV--------------------------------------------P-GTCLR------LQ--NCS---------------------SVYEELL-----KGNA----------------P-----QSMC--------------------GYFSFEPIVCCP-------------RE--N-------------------------------------------------EVP---------------------------------------TT---------TTTTTT-T---------TTTT-----------PAPTPSK----------NERPFIDD--G--------------RGA---KARAKC---------------------EEYA---RS-V-YVTE-IPP---TLS-VNK--A------PVN--I------S-LC-------AI--------------------------------------KT-----R----KL----VVG-----GKKAE----PKE-FPHMAAVGYNIN-DG-----------------SISWLC------GGTLISERFVVTAAHCTY-N-----IN-T----G---T-A-----NW----------------VRLGDLSLNRVD--D------------DAKPEDYKVIQRIRHP--RYK----Q---------PSE--YHDIALLKLERD-V-KFNA------WIRPSCLPYS--------LPDTGTDG--KATATGWGRV-DW----A-------------G-D------QSD--DLLKV-TINLVPQNECNRT-FTQGSV---D-YK-LRFG-IVENWQICAG-------------EFGKDT---CQGDSGGPLVIL-NEQYN------CMYSLIGVTSL-GK--L-CGS----IIPGVYTRVYNYVT-WIEREVWP-------------------------------------------------------------------------------------------------------------------
Eume697VP  -----------------------------------------------------------------------------------------------------------------MC---------NNV---------------------------------------LLN----------------------------------------------------------------------------------------------------------------------------------------------VF---------------------IL-------------------F----------------------------------------------------------------------------LA------TTA----------------------------------------------------------------LVIS--------------------------------------------------------------------------------EELY-----------------------------------------------------------------------------------------EG-------------------------------------------------------------------------------------------------------------------------------------------------S-S-CKLE--------------------------------------------------------------------------------NGN--------------------------------------------L-GFCKK------LL--DCP---------------------TRRQEVQ-----DGIR------------------QSTSTGRC--------------------GFIGFIEIVCCP-------------V----------------------------------------------------------------------------------------------------------NISEKM--------------------------------------------------------------------SLR---PADAAC---------------------QEYD---TK-R---------------------------------------------------VT-----K------------------------EV-----DSI-----A----YH----IFE-----GIKAQ----AGE-FPYMAALGYKNN-STRN--------------ASIEYSC------GGSLISPQHVLTAAHCVF-N-----IQ-K----K---V-P-----IE----------------VRLGNVNLQSIE----------------VKVQRIPIRKVIYHP--EYK----M---------SAH--YNDVAILKLETK-V-KFSD------MVKPVCLHTK---SIN--DINLTSKI--SLRVIGWGAT-NE----E-------------T-S------NSN--SLMKTPSLSIVSKEECAKL-YKGF-------KK-LSRG-ID-DNMICAIGNKTN-------NNNRPDA---CYGDSGGPLLMI-TEKG---------DSIIGITSF-GS--S-CGS----DIPGVYTAVYSYLD-WIEDHVWTSNEDQSVVKT-------------------------------------EFIN-----------------FT----------------FLQYY---------------------GTR
Eume955PE  -----------------------------------------------------------------------------------------------------------------MA-----------TR--------------------------------------LNI----------------------------------------------------------------------------I-T---------------------------------------------------------------IF----------------------L-------------------L----------------------------------------------------------------------------FI-----IVLT----------------------------------------------------------------VSVR----------------------------------------KSDNSV-------------------------------------------------------------------------------------------------------------------------------HNRNYYM------------------------------NSS-------------------------------------------------------------------------------------------------------------S------------------------------------------------------------------------------------TNNS--------------------------------------------EMNISY-------VAHGDNAEV---------------HI--FVYNKVD-------------------------P---------AT-----------------IFYSNNISISIND-------------LS---------------------------------------------------LQHT--------------------------------------------------TSTNNN--------------------------TKPDTS----------------SIN--T--------------TKS---LSELKC---------------------EEYK---KH-I-SSRTDGSS---LKG-TDS--K-------------EN---Q-II-------KH--------------------------------------KR-----A----LK----IIE-----GKDAR----YGE-FPHMAALGNIKH--G-----------------KFNLIC------GGTLISPEWVLTAAHCFK-T-----GN-D----T--VE-P-----TV----------------VRIGLNNLNDDD------------------GQSITIDKVENHK--NYT----K-------------TVNDISLIKLSKS-V-DFNI------EIKPACLYQH---------DSIPEET--ELWVTGWGVT-NV----T-------------L-Q-----GLSD--KLQKA-RLIIVDNKDCEMK-YSN------I-VQ-RPYK-IL-SSMICAE--GP--------SGSQSDT---CTGDSGGPLQVA-FKNDS------GLYRVLGITSF-GL--F-CSV-----VPGVYTKVSRYLD-WIENIVWR-------------------------------------------------------------------------------------------------------------------
Eume960S4  -----------------------------------------------------------------------------------------------------------------IT-------------------------------------------------------------------------------------------------------------------------------KAAL-LS--------------------------------------------------------------FL---------------------VL-------------------L----------------------------------------------------------------------------S------LAQ------------------------------------------------------------------SNE----------------------------------------TRFQ-Q-----------------------------NCDYYQELA-----------------------------------------------------------------------------------------PDTTYF-----------------------------IYNPE-----YPNR----------------------------------------YRGF------------------------------------------------------R-S-CKWTIET-----------------N-----------------------------------------------------------YRV--------------------------------------------N-LTCNPFHIPW-SQ--NCT-------------------QDRLSVQVN--S----RT-T--------------------HQYCGDGVFNVLSESNKMVVTLKSPFWSKGGEFICA-------------A-------------------------------------------------------------------------------------------------------------------------------------------------------------------------------------------QAVN-----------------------------S-------------------------------RQE--S-EN---C-EC-------GR-----K------------------------N--------------P----TR----IVG-----GVDAG----VNE-FPMMAGIVDVV---------------------LRRVFC------GSTLIAKKYVVTAAHCLL-N-----KE-V----S-----I-----LG----------------ILLGEHDVSTGM--E------------TNATALYRVVQAISHP--NYI----Q---------GTP--GNDIALLKSETD-M-IYSN------EVGPACLPFQ---H----AADSFGGS--EVQILGWGST-DF----G-------------S-P------TSD--VLQKV-TLYVLTNLQCSKR-IA---------------N-IS-PQEICT---Y---------G-EGKDA---CQMDSGGPVLWE-NPM-T------KRLTLIGIVSR-GI--G-CAV-----DSGINTKVGSYID-WITSVTLDETYCIVE------------------------------------------------------------------------------------------------------------
Frva062SP  -----------------------------------------------------------------------------------------------------------------YI-------------------------------------------------------------------------------------------------------------------------------AAAF-L---------------------------------------------------------------LL---------------------SW-------------------S----------------------------------------------------------------------------V------FSV-------------------------------------------------------------------------------------------------------------KLSN-G-----------------------------QCNYSDRLT-----------------------------------------------------------------------------------------STNPIR-----------------------------YIQYQ-------------------------------------------------YREN------------------------------------------------------V-S-CSWTVVS-----------------D-----------------------------------------------------------YKI--------------------------------------------N-LSCTVFELPW-SD--NCF-------------------KDNLAVQIS--P----SI-V--------------------HRYCGNGSFNIQSESNSMVITLQSVPFTNGGRFFCE-------------V-------------------------------------------------------------------------------------------------------------------------------------------------------------------------------------------KALS-----------------------------R-------------------------------PQN--P-EN---C-SC-------GR-----K------------------------N--------------P----SR----IVG-----GTNAG----VHE-FPMMCGIVDAN---------------------QKIVFC------GATIISDRYVLTAAHCLI-N-----RD-L----Q-----N-----LG----------------ALVGDYDLETGT--D------------TNATVLHRVIQGIVHP--GYN----Q---------RNG--ENDVAILKTEKY-I-TFNN------QVGPVCLPFQ---H----SPDTFGGN--YVELLGWGTT-DF----G-------------G-P------TSN--ILQKV-TLSVITNQQCSKT-YP---------------N-VT-TNQICT---Y---------A-EGKDS---CQMDSGGPVLWQ-DPT-T------RRLVLIGIITR-GR--G-CAI-----TAGLNTRVGAYID-WIVSVTPDAWYCTVE------------------------------------------------------------------------------------------------------------
Frva217b  -------------------------------------------------------------------------------------------------------------------------------------------------------------------------------------------------------------------------------------------------------------------------------------------------------------------------------------------------------------------------------------------------------------------------------------------------------------------------------------------------------------------------------------------------------------------------------------------------------------------------------------------------------------------------------------------------------------------------------------------------------------------------------------------------------------------------------------------------------------------------------------------------------------------------------------------------------------------------------------------------------------------------------------------------------------------------------------------------------------------------------------------------------------E-----------------------------RNLP-----------V-------SNVQTHYN---VT-------SA---------EVDDLLSI---------DEV-----------------SYID-------------FNS--N---------------------ASIPS----------------------------K--------------------RP--N------VCN--N------C-VC-------GV--------------------------------------GR-----K----TR----IVG-----GNVTS----VYE-FPWIVSMSKQG-----------------------TFYC------AGSLITRKHVLTAAHCME-G-----FD-K----R-----S-----IK----------------LVLVDNDREKFD----------------KNAIIRRIKSVVIHE--KFH----S---------YTY--NNDIAIIEMDRP-V-NVNG------IVRTACLPED--------KAIDYTGA--TATVIGWGRT-GE----S-------------E-P------VSN--ELRRV-NLPILSQEECDQS-GYQ------------TNR-IS-ENMFCAG--Y---------LEGDLDA---CFGDSGGPLHVK-GT--F------GHLEVIGIISW-GR--G-CAR---PNFPGIYTKLTNYLG-WLKDHLGGECVCPPPHRY---------------------------------------------------------------------------------------------------------
Frva217c  -----------------------------------------------------------------------------------------------------------------MC--------------------------------------------------------------------------------------------------------------------------------RRT-VSRETWTF-----------------------------------------------------G--SI---------------------LL-------------------L-----------------------------------------------------------------------------------------------------------------------------------------------------------------------------------------------------------------------------------------------------------------------------------------------------------------------------------------------------------------------------------------------------------------------------------------------------------------------------------------------------------------------------------------------------------------------------------------------------------------------------------------------FA-----------------------HVASLNVKFLQ---------------------------------------------------------------------------------------------------------------------------------------------------NNSLTTS-NFSITN--------------SI--------RNRKGKFLF---------DEL-----------------FGLD-------------ISS--T---------------------LDDDD-------------------------------------------------PV--S------RNC--T------C-EC-------GI-----S--------------------------------NQ-----E----DR----IVG-----GRPTT----PNK-YPWVARLVYEG-----------------------RFHC------GASLVNNDYVITAAHCVR-R-----LK-R----S-----K-----IR----------------VILGDYDQHVNT--D-------------GKAIMRAVSAVIRHR--NFD----M---------NSY--NHDVALLKLRKS-V-KFSK------TVRPVCLPQ---------KDSDPAGK--EGTVVGWGRT-SE----G-------------G-M------LAG--QVHEV-QVPILSLIQCRKM-KYR------------ANR-IT-ENMVCAG-------------RGSQDS---CQGDSGGPLLVQ-EG---------DKLEIVGIVSW-GV--G-CGR---PGYPGVYTRVTRYLN-WINTNMKEGCICTS-------------------------------------------------------------------------------------------------------------
Frva217e  -----------------------------------------------------------------------------------------------------------------MK---------------------------------------------------LQ------------------------------------------------------------------------NFVEHL-V---CGL---------------------------------------------------------LL---------------------VL-------------------I-----------------------------------------------------------------------------------------------------------------------------------------------------------------------------------------------------------------------------------------------------------------------------------------------------------------------------------------------------------------------------------------------------------------------------------------------------------------------------------------------------------------------------------------------------------------------------------SR----------------------------------------------------------SI--HCS---------------------------------KFNS-------------------------------------------------------------------------------------------------------------------------------------------------------------------------------------------------------------------------------------------------------------------SNVQEDEL------------------GQ-----TRGV---------L-DFLF-GRF--R------TCG--N------C-LC-------GR-----P------------------------N------RSS-----E----TR----FLG-----GEYTK----SHE-FPWLANIHVKS-----------------------KLLV------SGALINDRYVLSSASPFI-G-----VT-T----P-----E-----VK----------------VSFGEYDRCNLD----------------TSSTIVSVESLILYP--EYN----M---------ESH--AHNLALIKLSQP-I-KFDR------RISPICLPNP---------GSTYLGQ--VGTLVGWTLS-TG----E-------------D-TN---NNQTC--RPRKL-GLPILGREECIGS-GIN------------SMN-FH-DDSGCVG--V---------LGGSSIV---CENDVGSSVQYR-SY--A------GVYDLVGIISD-IN--K-CGS---TAAISIFTRIGPHLN-WILQQTKNACYCSK-------------------------------------------------------------------------------------------------------------
Frva254SP  -------------------------------------------------------------------------------------------------------------------------------------------------------------------------------------------------------------------------------------------------------------------------------------------------------------------------------------------------------------------------------------------------------------------------------------------------------------------------------------------------------------------------------------------------------------------------------------------------------------------------------------------------------------------------------------------------------------------------------------------------------------------------------------------------------------------------------------------------------------------------------------------------------------------------------------------------------------------------------------------------------------------------M---------------------PRLKEVQ-----EGTR------------------QLDSSGRC--------------------GFEGFIEIVCCP-------------V----------------------------------------------------------------------------------------------------------NVINKT--------------------------------------------------------------------SPR---LADVAC---------------------QEYL---D-------------------------------------------------------------E------------------------RQ-----YDL-----S----FH----IYR-----GTEAK----SGE-FPYVVALGYED---GLK------------NLSSISYSC------GGSLISVEHVLTAAHCVS-N-----IN-E----L---V-P-----TE----------------VRLGNESIDNNA----------------MNVQRIPISDIISHP--EYK----R---------STS--YNDVAILKLKTR-V-LLSN------LVQPICLQTQ---SLN--QLTITPKM--SLIVIGWGGT-DF----G-------------E-S------SST--KLRRTPSLRLVDKEECAKH-YRGY-------RK-LPFG-IS-DTMICAV--DPN-------STRGSDA---CQGDSGGPLLLF-TEEG---------VKVIGITAF-GQ--G-CGG----PVPGVYTMVYSYLE-WIEEQVWTSKKE-SKDVLKT-----------------------------------EFINP-------------IINIS----------------ITRH-------------------------
Frva558SP  -------------------------------------------------------------------------------------------------------------------------------------------------------------------------------------------------------------------------------------------------------M---------------------------------------------------------------YQ----------------------Y-------------------Y----------------------------------------------------------------------------Y-----------------------------------------------------------------------------------------------------------------FNLTNFVD----------------------------------------S-----------------------------------------------------------------------------------------WS-------------------------------------------------------------------------------------------------------------------------------------------------D-R-CTI---------------------------------------------------------------------------------DGS--------------------------------------------P-GICVI------LDEKKCP---------------------SVYQDLL-----AGII----------------P-----SS-C--------------------GYKGYEPIICCP-------------TN--R-------------------------------------------------FS-------------TSTTT---------------------------------------------------------------------------------------------------------------------QC---------------------EEYA---KS-V-FTLV-QAP---ILI-GST--SDR--KLLVN--V------S-LC-------GI--------------------------------------KT-----R----KL----IVG-----GTDAD----PKE-FPQMAAIGYDSR--D-----------------GVVWQC------GGTLISERFVLSAAHCAS-S-----IV-W----G---K-A-----NW----------------VRLGDLNLKRTD--D------------DARPQDLQIVQRIRHP--KYS----I---------RYS--YHDIALFKLEKD-V-KFNA------YIRPSCLPYS--------SPDVDTDG--KATATGWGAD-EY----L-------------G-D------PTN--NLLKV-TINLVSHSTCNRS-YGY------D-NK-LPRG-IVDEWQICAG-------------ENGKDT---CQGDSGGPLSIF-NPDYY------CMYNLIGVTSF-GI--V-CGG----NVPGVYTRVYNYIS-WIESIVWPDS-----------------------------------------------------------------------------------------------------------------
Hala161S4b -----------------------------------------------------------------------------------------------------------------MF-------------------------------------------------------------------------------------------------------------------------------KATL-L---------------------------------------------------------------LL---------------------CW-------------------L----------------------------------------------------------------------------V------SLT------------------------------------------------------------------KFS----------------------------------------DAVD-V-----------------------------GCNYYQDLT-----------------------------------------------------------------------------------------AATTYF-----------------------------VYNPE-----YPYS----------------------------------------YQGP------------------------------------------------------R-S-CMWTMMT-----------------D-----------------------------------------------------------YRV--------------------------------------------N-LTCTT-QLPW-SN--NCS-------------------ADRLSVQVS--S----KT-T--------------------HQYCGDGQFSLLSDSSSMTVKLTVPTWSTGGRFLCE-------------A-------------------------------------------------------------------------------------------------------------------------------------------------------------------------------------------RAVK-----------------------------R-------------------------------PQD--V-EN---C-RC-------GW-----K------------------------N--------------P----TR----IVG-----GTNTG----VNE-FPMMAGIVDSI---------------------NRNVFC------GGTIVSSRYVVTAGHCIH-E-----RK-V----D-----Q-----LG----------------ILVGDYDLSTGT--D------------TNVTKLHRVMRAIIHP--NYV----G---------AGG--MNDVAMLKTDTV-I-EFGN------EVGPACLPFQ---H----SPDTFGGC--FVNVLGWGST-EF----G-------------G-A------PSD--ILQKV-TLSVLTHLQCSKF-YG---------------N-VS-TDQICT---Y---------A-EGKDS---CQMDSGGPVLWE-NPT-S------RRLVLIGIISL-GR--G-CAL-----YGGVNVRVGAYID-WIVSVASDSTFCIIE------------------------------------------------------------------------------------------------------------
Hala161VBa -----------------------------------------------------------------------------------------------------------------ML---------------------------------------------------FTC----------------------------------------------------------------------------L-A---------------------------------------------------------------LI---------------------AV-------------------LHP--------------------------------------------------------------------------------------------------------------------------------------------------------------------------------------------AVHVVHAQ-----------------------------------------------------------------------------------------------------------------------------------G-------------------------------------------------------------------------------------------------------------------------------------------------Q-S-CTT---------------------P-----------------------------------------------------------NQQ--------------------------------------------P-GVCIN------IK--VCE---------------------PLKNLLQ--T--QGLA-AGDFLR---------------QSLC--------------------SYVNREAIVCCP-------------GD-QG--------------------------------------------------------------------------------------------------------------------------------------------------------------------------------RDS----KKVK-----------------------------EH-------------------SY--G------PLY--P------P-QC-------GF-----S------------------------N-------SS-----H----TK----VVG-----GVPAE----LGA-WPWIAALGFRNN-AN--------------P-SQPLWLC------GGSLISARHVLTAAHCAV-------RK------D-----L-----YV----------------VRIGDLLLRDDN--D------------GAHPVQLEIESKILHP--QYR----A---------SEF--VNDIAVLRLVED-V-PLSD------YVYPICLPVE---DNL--RNNDFYRY--FPFLAGWGSV-GF----R-------------E-R------ASD--ALLEI-QVPVVSTDSCKRA-YSAF----------ANSV-ID-HRILCAG--Y---------GRGGKDA---CQGDSGGPLMLP-K---A------STFYQIGVVSY-GY--R-CAE---PGYPGVYTRVTEFLD-FIISSLQ--------------------------------------------------------------------------------------------------------------------
Hala218VP  -----------------------------------------------------------------------------------------------------------------MH---------SNV----------------------------------------------------------------------------------------------------------------------------------------------------------------------------------------FL---------------------QL-------------------F----------------------------------------------------------------------------LIT-----LVL----------------------------------------------------------------TMVY--------------------------------------------------------------------------------NELY-----------------------------------------------------------------------------------------EG-------------------------------------------------------------------------------------------------------------------------------------------------S-K-CLLE--------------------------------------------------------------------------------NGN--------------------------------------------A-GICKK------LP--DCS---------------------PRMKEVL-----EGKR------------------HATSTGRC--------------------GFDDFEEIVCCP-------------L----------------------------------------------------------------------------------------------------------NITEKI--------------------------------------------------------------------VPR---LAEAAC---------------------QQYD---NE-I---------------------------------------------------TPDD---V------------------------KA-----LDL-----S----FH----IYG-----GTEAQ----SGE-FPYMVTLGYKNN-DTSD------------DPSPIKYNC------GGSLISSQHVLTAAHCAN-N-----IH-E----R---V-P-----VE----------------VRLGNEDMRNV-----------------TNVQRIQISDIMYHP--GFK----R---------STN--YNDVAILKLKTQ-V-QLSK------TVKPICLQTK---SLG--IISITPRT--PLVAIGWGAT-SF----E-------------D-E------NSKPDKLLKTSGLSLVDKEECDKH-YKGH-------RK-LPRG-ID-DSMICTR--DTN-------SSRRSDA---CGGDSGGPLLML-TESG---------DSVIGITAF-GQ--F-CGS----SAPGVYTSVYHYLD-WIEEQVWTGSEQESKEETKTRKEKE------------------------TKAVKTEFIN-----------------FT----------------ITYE-------------------------
Hala293SN  -----------------------------------------------------------------------------------------------------------------MA-----------LR--------------------------------------FNI----------------------------------------------------------------------------L-T---------------------------------------------------------------LL----------------------L-------------------L----------------------------------------------------------------------------L---------------------------------------------------------------------------SVILVL-------------------------------------SAKTSG------------------------------------------------------------------------------------------------------------------------------------------NTRKKRPKPPKLSDT---------------------------------------------------------------------------------------------------------------------------N-------------------------P-FLQKTEL--------------------------NISSTTDTG------------------------------------------------------------------------------------------------------------------------------------------------------------------------SSGNNFTEIY-------------TS-ND-------------------------------------------------LNT-----------KI--------------------------H-----------SRQKT-----------SA-E-----------RISS-EIDL---------YTD-SYT--D--------------SRL---KSELKC---------------------EEYR---RQ-F-SSTKGSLS---LVG-ANS--E------VIK--L-TN---D-NC--------N--------------------------------------SM-----N----PL----VVG-----GVRAS----PGE-FPHMVALGVRGT-DG-----------------TFSLTC------GGTLIAPEWVLTAAHCTH-G-----PK------S-----P-----TH----------------ARMGFNNLNDNQ--K---------------GIITGIKRVLRHP--KYK----P---------PTL--HADIALIKLNTV-I-VFNK------DIRPACLYQQ----------YDTVPT--QAWVSGWGLT-EF----D-------------N-E-----ENSD--QLQKA-LLDIVDNVACAIT-YRQ------Q-SK-LPYG-IT-PSMICAG--DSR-------GGWKKDA---CQGDSGGPLQIL-HPSN-------CMFQVLGITSF-GD--G-CAF---INTPGVYTRVAHYLN-WIEENVWP-------------------------------------------------------------------------------------------------------------------
Hala504PEc -----------------------------------------------------------------------------------------------------------------MP-----------TG---------------VAS--------------------LSL----------------------------------------------------------------------------T-L---------------------------------------------------------------LT---------------------LL-------------------L----------------------------------------------------------------------------S------L---------------------------------------------------------------------ILS-------------------------------------PIYGK----------------------------------------D-----------------------------------------------------------------------------------------VG-------------------------------------------------------------------------------------------------------------------------------------------------E-G-CTI---------------------------------------------------------------------------------SNSSG---------------------------------------FLTS-GVCKL------LE--DCP---------------------PVYDALL-----AGNS----------------P-----TT-C--------------------GFIHFKPIVCCP-------------TN--NEN---------------------------------------------GKNIT-----------TERITSK--------------------LTT---------SSTER-------------IST-----------PRTLIF-----------------DN--S--------------RGS---LARAKC---------------------AENA----V-D-FDLK-LPG---TM----N--G------PMS--T------R-IR-------KR--------------------------------------QI-----S----LF----ITG-----GKKAV----PKE-FPHMTAIGFENG-EN-----------------KTLWLC------GGSLISDRVVLTAAHCIY-N-----QD-W----G---V-A-----KW----------------VRVGDLNLARMN--D------------SANPQTIRIVERISHP--DYK----R---------PSV--YHDIAIMKLETP-V-TYTA------WARPACLPVD--------LPDTGTDG--EAVATGWGRV-DW----A-------------A-E-----HGSD--NLLKV-TLSLIPQQSCNES-FFDADS---T-TN-LAQG-IVGEWQICAG-------------EEEKGT---CPGDSGGPLAVF-NPIHD------NIYNIIGITSV-GR--L-CGS----IVPTIYTRVYHYIP-WIEKVTWPEYFKNNQEN----------------------------------------------------------------------------------------------------------
Hala504PEe -----------------------------------------------------------------------------------------------------------------MS-----------TG---------------VAT--------------------FLL----------------------------------------------------------------------------T-L---------------------------------------------------------------LT----------------------L-------------------L----------------------------------------------------------------------------S------L---------------------------------------------------------------------ILS-------------------------------------PIYAK----------------------------------------I-----------------------------------------------------------------------------------------VG-------------------------------------------------------------------------------------------------------------------------------------------------E-G-CTI---------------------------------------------------------------------------------SNSSG---------------------------------------FLTS-GVCKF------LE--DCP---------------------PVYDALL-----AGNS----------------P-----TT-C--------------------GYIDFKPIVCCP-------------TN--NEN---------------------------------------------GKDIT-----------TEKITSK--------------------LTT---------SSTER-------------INT-----------PRTLIF-----------------DS--S--------------RGS---LARAKC---------------------AESA---VA-V-FGIA-IPP---TLL-LGQ--R------PVN--I------S-RC-------AL--------------------------------------ST-----R----KL----IPG-----GKKAE----PKE-FPHMTAIGFQNT-EN-----------------EILWLC------AGSLISDRVILTAAHCIY-S-----QA-W----G---D-A-----KW----------------ARVGDLNLAQTN--D------------DARPQTIRIVERISHP--DYK----R---------PSE--YHDIAIMKLETP-V-IYNA------WARPACLPVD--------MPDIGTDG--HAVATGWGLV-DW----A-------------E-E-----GSPD--NLLKT-TLSLVPQQTCNES-FFESDS-----AQ-FARG-IIDKWQICAG-------------EIRKDI---CQGDSGGPLTVF-NNVHY------CMYNIIGITSI-GQ--L-CGS----ILPGVYTRVYHYIP-WIERAAWPEYFKNNQDT----------------------------------------------------------------------------------------------------------
Hala504SNa -----------------------------------------------------------------------------------------------------------------MS-----------TG---------------VAT--------------------LLL----------------------------------------------------------------------------T-L---------------------------------------------------------------LT----------------------L-------------------L----------------------------------------------------------------------------S------L---------------------------------------------------------------------ILS-------------------------------------PIHGK----------------------------------------D-----------------------------------------------------------------------------------------IG-------------------------------------------------------------------------------------------------------------------------------------------------E-E-CTI---------------------------------------------------------------------------------NNSGG---------------------------------------SLTS-GVCTL------LQ--DCQ---------------------PVYDALL-----AGKP----------------P-----STRC--------------------GFVGFEPTVCCP-------------TN--N-----------------------------------------------GKDTT-----------TKRITSKTTTGTT------------ISTTT---------STTER-------------IST-----------PRTLIL-----------------DN--R--------------RGS---LARAKC---------------------AESA---EA-V-YGFE-LPP---TLL-LDR--E------PVN--R------S-RC-------AL--------------------------------------KT-----R----KL----IVG-----GKKAE----PKE-FPHMTAIGFENG-EN-----------------EILWQC------GGSLISDKVVLTAAHCTF-S-----KD-W----G---I-A-----KW----------------ARVGDLNLARTN--D------------DARPQTIRIVERISHP--DYK----N---------PSE--YHDIAIMKLETS-V-TYNA------WVRPACLPVD--------LPDTGIDG--QAVATGWGRV-DW----A-------------E-E-----QGSD--NLLKV-TLSLVPQQSCNES-FFDVDS---I-IK-LARG-IVDEWQICAG-------------EEGKDT---CQGDSGGPLAVF-NTVHE------CVYNIIGITSV-GR--L-CGS----IIPGIYTRVYNYIP-WIERAAWPEYFKNNQYN----------------------------------------------------------------------------------------------------------
Hala504SNf -----------------------------------------------------------------------------------------------------------------MS-----------TI---------------TAS--------------------ISL----------------------------------------------------------------------------T-L---------------------------------------------------------------LT------------------------------------------------------------------------------------------------------------------------------L---------------------------------------------------------------------ILS-------------------------------------PIHGK----------------------------------------D-----------------------------------------------------------------------------------------V--------------------------------------------------------------------------------------------------------------------------------------------------E-G-I-----------------------------------------------------------------------------------------------------------------------------------------------------------------------------------------------------------------------------------------------------------------------------------------------------------------------------------------------------------------LST---------STTER-------------IST-----------LRTLIF-----------------DN--S--------------RGS---LARAKC---------------------AESA---EA-V-FGMA-LPP---TLL-PGQ--R------PVN--I------S-RC-------AL--------------------------------------ST-----R----KW----IVG-----SRKAQ----PKE-FPHMTAIGFQST-EN-----------------EILWLC------AGSLISDRVILTVAHCT--D-----SN-W----G---A-P-----KW----------------ARVGDLNLAQTN--D------------DARPQTIKIVEIISHP--DYK----Q---------PSV--YHDIAIMKLETP-V-TYTA------WARPACLPVD--------LPDIDNDG--KAVATGWGRF-DW----T-------------D-D-----KYSD--DLLKV-MLSLVPQQSCNES-FFE-DG---N-TQ-LKRG-IVDEWQICAG-------------EEGRDA---CEVNSGGPLTVF-NTNHD------CMYNIIGIASI-GR--L-CGS----IIPGVYTRVYHYIP-WIERVAWPEYFKNNQDT----------------------------------------------------------------------------------------------------------
Hala504VPb -----------------------------------------------------------------------------------------------------------------MP-----------TV---------------VAI--------------------LSM----------------------------------------------------------------------------T-L---------------------------------------------------------------LT----------------------L-------------------L----------------------------------------------------------------------------S------L---------------------------------------------------------------------ILS-------------------------------------QIHGK----------------------------------------D-----------------------------------------------------------------------------------------VG-------------------------------------------------------------------------------------------------------------------------------------------------E-R-CTI---------------------------------------------------------------------------------SNSSR---------------------------------------FLTS-GVCKL------LE--DCP---------------------PVCDALL-----AGNL----------------P-----IT-C--------------------GFIDFQPIVCCP-------------TN--NEN---------------------------------------------GKDIT-----------TKRIMSK--------------------LTI---------SSTER-------------IST-----------PRTLIF-----------------DN--S--------------RGS---LARAKC---------------------TENV---EA-G-AFTI-----------VDS--T------NGS--T------Y-AD-------LL--------------------------------------NL-----R----RL----IVG-----GTKAE----PKE-FPHMVAIGFENE-QN-----------------EILWLC------GGSLISDRVVLTAAHCTY-S-----QD-W----G---V-A-----KW----------------ARIGDLNLARMN--D------------NARPQTIRIVERISHP--DYK----I---------PSV--YHDIAIIKLETP-V-TYTM------WARPACLPVD--------LPDTGYGD--TAVATGWGRL-DW----A-------------D-E-----QNSD--NLQKV-TLSLVPQYSCNES-FFDG-----S-PQ-LARG-IIDEWQICAG-------------EEGKDT---CQGDSGGPLVVF-NTVHS------HMYNIIGITSV-GH--L-CGS----IIPGVYTRVYHYIP-WIERVAWPEYFKNN-------------------------------------------------------------------------------------------------------------
Hala504VPg -----------------------------------------------------------------------------------------------------------------ML-----------TG---------------VAN--------------------LSL----------------------------------------------------------------------------T-L---------------------------------------------------------------LT----------------------L-------------------L----------------------------------------------------------------------------S------L---------------------------------------------------------------------ILS-------------------------------------PIHGE----------------------------------------Y-----------------------------------------------------------------------------------------VG-------------------------------------------------------------------------------------------------------------------------------------------------E-G-CII---------------------------------------------------------------------------------SDSRG---------------------------------------FLTS-GVCKF------LQ--YCP---------------------LVYDALL-----VGNL----------------P-----IT-C--------------------GFVGFEPIVCCP-------------TN--NEN---------------------------------------------GKDIT-----------TERIMSK--------------------LTT---------SSTER-------------INT------------QTLIF-----------------DN--T--------------RGS---LARAKC---------------------AENA---EV-A-FDLE-LSA---AKA-GPM--K------PME--D------T-ML-------SF--------------------------------------------------IF----VVG-----GKNAE----PKE-FPHMAAIGFENE-KN-----------------EILWLC------GGSLISDRVVLTAAHCTF-N-----QN-W----G---V-A-----KW----------------ARVGDLNLAETN--D------------DAMPQTIRIVERILHP--DYK----K---------PSQ--YHDIAIVKLETP-I-TYTV------WARPACLPVD--------LPDIGYGG--AAVATGWGRL-DW----A-------------D-E-----QGSD--HLQKV-ILSLVPQQSCNES-FFDADS---T-IS-FARG-IVDEWQICAG-------------DEGKDT---CQGDSGGPLTVF-NPVHN------NTHNIIGITSV-GR--V-CGS----IVPAVYTRVYHYIP-WIERVAWPEYFKNQ-------------------------------------------------------------------------------------------------------------
Hasa313S4  ------------------------------------------------------------------------------------------------------------------------------------------------------------------------------------------------------------------------------------------------------------------------------------------------------------------------------------------------------------------------------------------------------------------------------------------------------------------------------------------------------------------------------------------------------------------------------------------------------------------------------------------------------------------------------------------------------------------------------------------------------------------------------------------------------------------------------------------------------------------------------------------------------------------------------------------------------------------------------------------------------------------------------------------------------------------------------------------------------MTVELSTTFWSSGVKFLCE-------------L-------------------------------------------------------------------------------------------------------------------------------------------------------------------------------------------QAVE-----------------------------A-------------------------------DEQ--D-SD---C-RC-------GW-----K------------------------K--------------P----TK----IVG-----GNETG----VNE-YPMMAALVDPY---------------------RREIFC------GGSIISPKHILTAAHCVT-E-----RS-T----N-----D-----MG----------------VLVGDHDLTTGA--E------------TSASKIYTVSGFKIYP--LYN----T---------SSL--ENDIALVMVNSV-I-NFSE------EVGPACLPFQ---H----RWDSFAGS--YVDLLGWGTT-EF----G-------------G-M------KSN--TLQKV-MLSVITNRDCRRS-YQ---------------N-LT-HSQICT---Y---------G-EKKDA---CQFDSGGPVLWQ-NPT-T------RREVLVGVISF-GI--A-CGN----NVPGVNTRTSDYID-WIVGETPGTSYCKAE------------------------------------------------------------------------------------------------------------
Hasa327BV  -----------------------------------------------------------------------------------------------------------------MW---------------------------------------------------SLV----------------------------------------------------------------------------V-I---------------------------------------------------------------LV---------------------SV-------------------LCA--------------------------------------------------------------------------------------------------------------------------------------------------------------------------------------------LIPTTQSQ-----------------------------------------------------------------------------------------------------------------------------------D---------------------------------------------------------------------------------------------------------------------------------------------------P-CQD---------------------P-----------------------------------------------------------QGQ--------------------------------------------Q-GICIN------IK--RCS---------------------SLLNLLQ--TNSQDPQ-VGNYLR---------------SSVC--------------------GYENRDPRVCCP-------------SN-------G-------------------------------------------------------------------------------------------------GTGN---------------------------------------------------DV--S-------------RGSR----QEII-----------------------------ST-------------------EY--G------PLY--P------P-EC-------GF-----S------------------------N-------AS-----L----RR----IVG-----GEAAP----LGA-WPWLTTLGYTHP-RD--------------P-SGTRWLC------GGVLISRRHVLTAGHCVH-G-----RN------D-----L-----YK----------------VRIGDLDLNNDN--D------------GAFPFEDFIERRVIHP--QYN----P---------TTY--TNDIAVLKTTRD-V-PFSL------DLHPICLPVD---DFH--RNKRLENT--YPFVAGWGSV-YF----R-------------G-P------TSS--HLMQI-QIPVRTEEECKTA-FQNF----------KTTV-ID-NRVLCAG--Y---------ARGGKDA---CQGDSGGPLMSP-SSKYT------YIYYVTGIVSY-GF--K-CAE---PGFPGVYTRVTSFLD-FITSQLV--------------------------------------------------------------------------------------------------------------------
Hasa492SN  -----------------------------------------------------------------------------------------------------------------MG---------CGL----------------------------------------SS------------------------------------------------------------------------------I---------------------------------------------------------------LL---------------------VL-------------------L----------------------------------------------------------------------------LNV----FTRG----------------------------------------------------------------LPLQ--------------------------------------------------------------------------------QELY-----------------------------------------------------------------------------------------EG-------------------------------------------------------------------------------------------------------------------------------------------------S-N-CKLE--------------------------------------------------------------------------------DGN--------------------------------------------T-GVCKK------IH--DCP---------------------ARLREVL-----EGKR------------------SSDSTGRC--------------------GFKNRIEIVCCQ-------------F----------------------------------------------------------------------------------------------------------NITDKI--------------------------------------------------------------------GLR---PAEIAC---------------------RQYE---ND-I---------------------------------------------------GISG---KL---RGELS-------------ELQS-----TQV-----Q----FN----IFN-----GVQAD----RGE-FPYMVALGYENQ-DNGD------------NSEAIKYSC------GGTLISSQHVLTAAHCVD-N-----VQ-E----K---V-P-----IE----------------VRVGNENLKNI-----------------DGAQRISISDVITYP--RYK----R---------STN--YHDVAILKLRTP-V-RMTS------NVRPICIQTK---SLT--TMGMPPNA--SFVVIGWGIT-SF----D-------------D-E------GSD--VLRKTPGLSFVDKDSCAKS-FNDF-------LK-LPRG-LD-DNMLCAL--DRN-------ESRRADA---CLGDSGGPLLML-AGPS---------HSIVGITAF-GQ--P-CGG----PTPGIYTAVYSYLE-WIERQVWPEMDEESDEETR--------------------------------------------------------------------------------------------------------
Hasa547S4  -----------------------------------------------------------------------------------------------------------------M--------------------------------------------------------------------------------------------------------------------------------KFKV-V---------------------------------------------------------------TF---------------------GL-------------------L----------------------------------------------------------------------------L-------SF------------------------------------------------------------------LTL----------------------------------------SEAQ-S-----------------------------DCNYFQNME-----------------------------------------------------------------------------------------PGESYY-----------------------------IYNPM-----YPNS----------------------------------------YPRG------------------------------------------------------S-Y-CTWKANS-----------------P-----------------------------------------------------------YTI--------------------------------------------K-LNCE-VNMST-SP--GCN-------------------EDQLSIQFA--G----QD-I--------------------NSYCGTGSLEL--VGSNVIVYFKSSYYTQGGKFWCH-------------L-------------------------------------------------------------------------------------------------------------------------------------------------------------------------------------------RSEK-------------------------------------------------------------PLD--D------C-RC-------GW-----K------------------------N--------------PA---PA----IVG-----GKETG----VNE-FPMMAGLVDSV---------------------ERILYC------GATIISTQHVITAAHCVK-D-----RD-P----G-----K-----LG----------------VIVGEHDTSTGT--E------------TNATKLYRMKECMIHP--GYFP--GN---------TIN--QNDIAVCQIIGS-I-TYND------KVSPVCLPFQ---H----SRDSFDES--IVTALGWGLK-EF----G-------------G-E------KAV--ELHGV-ELDVINLSDCKRA-YY---------------G-IT-DGHMCT---Y---------T-PGKDA---CQMDSGGPAIWK-NPI-T------YNNVLVGIISS-GV--G-CAT----DKPAVSTRVGRYID-WIQSVTPGVRYCQLE------------------------------------------------------------------------------------------------------------
Hasa602SN  -----------------------------------------------------------------------------------------------------------------MN---------------------------------------------------LRL----------------------------------------------------------------------------F-V---------------------------------------------------------------IL----------------------L-------------------I----------------------------------------------------------------------------L-------------------------------------------------------------------------GTS---VW-------------------------------------SSKNT-------------------------------------------------------------------------------------------------------------------------------------------------------------------------------------------------------------------------------------------------------------------------------------------------------------------------------------------------------------------------------------------------------------------------GP-----Y--------------------------------ASAPFASVT-----QAPY-------R--------P-----------------------------------PSYNIP-------------AP-LR-------------------------------------------------PQP-----------PAPQRPFSEEV-----------------RP----------PTTP------------SLLD-----------LIPI------------------KIG--S--------------TKT---RSELKC---------------------EEYT---RE-I-VGTTDVTS---LVG-TSI--D------VVK--V-KN-----VC--------R--------------------------------------DV-----N----RL----VVG-----GTEAT----TGE-FPHMVAIGRGNS-ND-----------------DFTLMC------GGTLISHVWVLSAAHCTY-G-----PN-G----S-----P-----SV----------------ARMGFHSLTDQQ--S---------------GITIIIKTTIRHP--EYN----A---------PAM--YSDIALIELQSA-V-IFGE------LIRPACLYQQ----------YDKVPT--SAWVSGWGAT-EF----A-------------G-D------QSD--KLQKA-QLNFIDNLACTIQ-YNS------S-KE-VPYG-VS-PSMICAG--DPH-------GGWNKDS---CQGDSGGPLQVV-HPNTQ------CLFQVIGITSF-GQ--A-CAM---ANSPGVYTRVSHYLP-WIENIVWPQEQ----------------------------------------------------------------------------------------------------------------
Hasa964SN  -----------------------------------------------------------------------------------------------------------------MY--------------------------------------------------------------------------------------------------------------------------------KKFVI--------------------------------------------------------------VLF----------------------V------------------SI----------------------------------------------------------------------------L------------------------------------------------------------------------------------------------------------------------------------------------------------------------------------------------------------------------------------------------------------------------------------------------------------------------------------------------------------------------------------------------------------------------------------------------------------------------------------------------------------------------------------------------------------------------------------------------------------------------------------------------------------------------------------------------------------------------------------------------------------------------------------------------------------------------------------------------------FRN--F--------------AAR---KSEEKC---------------------KEYA---DL-V-YQTE-HSP---VLR-FDV--G------SNR--V------S-HC-------AI--------------------------------------IE-----T----PL----IIG-----GVKAK----FAE-FPHMAAIGYGED--K-----------------DISWQC------GGSIISEHFILTAAHCVE-S-----PS-N----G---P-A-----TK----------------VRVGLIDLLSPG--D--------------AVQERKIVKSIKHP--NYK----H---------AVS--YHDIALFKLDQP-L-ELNP------KVRPACLEAN----------SQIQGK--SAIASGFGKT-SY----E-------------S-N-----VGSN--ELMKV-QLDYISEDDCKKS-YTEDLG---S-RR-LPQG-LI-PNLLCAG--I---------MEGGKDT---CQGDSGGPLQRV-LVEPY------CMYSIVGVTSF-GK--F-CAF---KSMPAVYTKVSSYTD-WIENIVWP-------------------------------------------------------------------------------------------------------------------
KRT79322  ----------------------------------VTISET----------------------------------------------------------------------LGALN---------------------------------------------------TVG--------------------------------------------------------------------------RYL-V---------------------------------------------------------------NM---------------------TR-------------------G-----------------------------------------------EGPGIPED----IPD-------------AIYT--------------------------------------------------------------------------LS-------------------------------------EKVLGRN----------------------------------VTDTIA--PLVREA--------------LPVHTTTTS-----------------------------SPILSR------------------------------------------------------------------------------------------------------------------------------------------------------------------TTTESSYGI-G-CTT---------------------P-----------------------------------------------------------DGL--------------------------------------------E-GYCDD------LS--DCP---------------------QLLLNLR--N-----------LR---------------ESLC--------------------FKSLFIPGVCCP-------------KR-S---------------NLL--DSLGTDEISN-------------------LNLL-----------T-PSTTRAPAFLT-------------SATT---------------------------TY-------------RP--------------------PT--A-TVSIP------VTIPP-----NLPL-------------------------------------------------IG--N------IVD--P------E-DC-------GQ-----P------------------------E-------NA-----G----FR----VVG-----GEEAP----SGK-WPWMAAIFLHGV-------------------RRSEFWC------GGSLISTKHILTAAHCTI-D-----FK-Q----K-----PFAPHQFT----------------VRLGDVDLKRDD--E------------PSSPATYRVKEIRAHN--KFS----R---------VGF--YNDIAVLVLDRP-V-RKTK------YVIPLCLPPP---K-L--KNEKFADS--RATVVGWGST-YY----S-------------G-K------EST--AQREA-VLPIWRNEACDQA-Y--------------FQP-IT-TNFICAG--Y---------AEGGTDA---CQGDSGGPLMMH--W--D------TRWIQIGVVSF-GN--K-CGE---PGYPGVYTRVTEYID-WITENTRN-------------------------------------------------------------------------------------------------------------------
Lihu674S4  ----------------------------------------------------------------------------------------------------------------------------------------------------------------------------------------------------------------------------------------------------------------------------------------------------------------------------------------------------------------------------------------------------------------------------------------------------------------------------------------------------------------------------------------------------------------------------------------------------------------------------------------------------------------------------------------------------------------------------------------------------------PNK----------------------------------------Y------------------------------------------------------------------------------------------------------------------------------------------------------------------------------------------------------------------------------------------------------------------------------------------------------------------------------------------------------------------------------------------------------------------------------------------------------------------------------------------------------------------------------------------------------------------------------------------------------------------------------------------------------------------------------IVG-----GKETA----INE-YPMMCGLVDSI---------------------NKILYC------GCTIISGQYIVTAAHCVE-G-----KN-I----N-----Q-----IG----------------VIIGEHDVLTGK--E------------TKATRLYRMNWCKMHP--NYY----V---------FHN----DIAVCKIMGI-I-DYSA------EVGPVCLPFQ---H----KQNSFDGS--VVTALGWGLL-EF----G-------------G-V------KSN--TLQKV-NLDIISLIKCKNY-YP---------------N-VI-DNNICT---Y---------T-PEKDS---CQMDSGGPILWS-NPI-T------HNLVLVGIISS-GI--G-CAS----KEPAIHTRTGAFIN-WIMSVTPDVQYCKVE------------------------------------------------------------------------------------------------------------
Lihu675VP  -----------------------------------------------------------------------------------------------------------------MG---------SKL---------------------------------------FSS------------------------------------------------------------------------------L---------------------------------------------------------------SI---------------------VF-------------------L----------------------------------------------------------------------------VKL----FINA----------------------------------------------------------------LSME--------------------------------------------------------------------------------VELY-----------------------------------------------------------------------------------------EG-------------------------------------------------------------------------------------------------------------------------------------------------S-N-CKLE--------------------------------------------------------------------------------DGT--------------------------------------------T-GVCKK------IH--ECP---------------------SRLREVL-----EGKR------------------SSDSMGRC--------------------GFKDFTEIVCCQ-------------L----------------------------------------------------------------------------------------------------------NITEKI--------------------------------------------------------------------GLR---PAEIAC---------------------RQYE---NE-I---------------------------------------------------ETQD---TK---AR------------------KN-----IEV-----Q----FN----IFA-----GLQAE----RGE-FPYMVALGYENQ-DADD-----------NNSVPIQYNC------GGTLISSQHVLTAAHCVN-N-----VQ-Q----L---I-P-----IE----------------VRIGSVDLRSVG----------------DGEQRIPISDVITHP--RYR----R---------SQN--YHDVAILKLRTP-VNKVGN------NIRPICIQTK---SLD--TVERSRTT--DLIVIGWGAT-SF----D-------------E-D------SST--KLMKTPSLSMVDRESCAKS-FTGF-------NK-LPRG-LD-ENMLCVI--DTN-------VTRRSDA---CQGDSGGPLLMR-TGPTQ------YNHSIVGITAF-GQ--T-CGG----SIPGIYTAVLSYLD-WIEEQVWPETID---------------------------------------------------------------------------------------------------------------
Lihu681PEb -----------------------------------------------------------------------------------------------------------------MF-----------FN---------------IST--------------------VSS----------------------------------------------------------------------------L-L-----------------------------------------------------------------------------------------------------------L----------------------------------------------------------------------------I------L---------------------------------------------------------------------ILS-------------------------------------STYGQ----------------------------------------E-----------------------------------------------------------------------------------------IG-------------------------------------------------------------------------------------------------------------------------------------------------E-R-CTI---------------------------------------------------------------------------------DKS------------------------------------------RNS-GVCKR------LQ--DCQ---------------------VVFQELL-----AGKS----------------P-----SSTC--------------------GFIQYEPIVCCP-------------TK--N-------------------------------------------------RVT-----------TPP------------------------PTP---------SPSSQPET-------I-QPNP-----------IRPLTV-----------------DE--N--------------RGA---VARAQC---------------------VENA---KA-V-YALQ-IPP---TPT-IYR--K------PVN--V------S-LC-------AL--------------------------------------KT-----R----KL----IVG-----GKKAE----PKE-FPHMAAIGFDGS-DG-----------------RILWNC------GGTLISAKVVLTAAHCTW-S-----TN-W----G---A-A-----TW----------------VRVGDLNLKQNN--D------------DARPQTIRIQEKIRHP--EYK----R---------PSQ--YHDIAILRLENE-V-VYNA------WVRPACLPVD--------WPDVGSDN--MAVATGWGLV-DW----A-------------E-E-----EGSD--NLLKV-TLNLVPHTSCNAS-FFDSGI---S-IE-LARG-VVNEWQICAG-------------EVGKDT---CQGDSGGPLAVF-NTDHD------CTYNVVGITSV-GR--G-CGS----IIPGVYTRVYHYIP-WIERNAWPEYF----------------------------------------------------------------------------------------------------------------
Lihu681SNa -----------------------------------------------------------------------------------------------------------------MY--------------------------------------------------------------------------------------------------------------------------------RKFAT--------------------------------------------------------------ALF----------------------V------------------IV----------------------------------------------------------------------------L------------------------------------------------------------------------------------------------------------------------------------------------------------------------------------------------------------------------------------------------------------------------------------------------------------------------------------------------------------------------------------------------------------------------------------------------------------------------------------------------------------------------------------------------------------------------------------------------------------------------------------------------------------------------------------------------------------------------------------------------------------------------------------------------------------------------------------------------------FKN--S--------------TPR---KSEEKC---------------------KEYA---AL-V-YESE-DSP---ILR-INA--G------SNK--V------S-RC-------TI--------------------------------------VE-----T----PL----IVG-----GVPVK----PVE-FPHMTVIGYGKE--G-----------------DISWQC------GGSIISENFILTAAHCME-S-----PD-K----G---P-A-----AK----------------VRVGLIDLSTPD--D--------------VMQERDIVERIKHP--DYK----S---------SIR--YHDIALLRLDRS-L-ELNS------RVRPACLEVN----------SQIPGK--SAIASGFGKT-SY----E-------------S-T-----IGSN--ELMKV-QLNYISEDDCKKS-YADDIG---I-KGIMPQG-LI-PNLLCAG--I---------MEGGKDT---CQGDSGGPLQRI-LTEPY------CMYSIVGVTSF-GK--F-CAF---KSMPAIYTRVSSYLD-WIENIVWS-------------------------------------------------------------------------------------------------------------------
Lihu744SP  -----------------------------------------------------------------------------------------------------------------MY------------------------------------------------------------------------------------------------------------------------------QAVKA-V---------------------------------------------------------------SF---------------------GL-------------------L----------------------------------------------------------------------------L-------SL------------------------------------------------------------------SML----------------------------------------NGIK-S-----------------------------DCHYYQEME-----------------------------------------------------------------------------------------VGPTYY-----------------------------VNNSE-----YGYN----------------------------------------YKGE------------------------------------------------------N-H-CIWEAKS-----------------P-----------------------------------------------------------YTI--------------------------------------------K-INCTDISIPQ-SK--DCA-------------------KECISIQFD--G----SN-V--------------------NKYCGYGSFTI--EGKNAIIKLDTEWDAQGGRFLCE-------------L-------------------------------------------------------------------------------------------------------------------------------------------------------------------------------------------KTEN------------------------------------------------------------------P-SD---C-QC-------GW-----K------------------------K--------------T----TK----IVG-----GEETG----VNE-YPMMAGLVDSE---------------------NRVIYC------GATIISKSHVVTAAHCVE-N-----RD-M----N-----K-----VG----------------ILVGEHDVTIGE--E------------TNATRLHRIKKCTIHP--QYD----S---------NT---SHDIAVCETNDT-I-EFNA------AVGPVCLPFQ---H----KQDSFDNE--NVTALGWGLT-EF----A-------------G-A------KAT--KLQKV-NLTVMNLNTCNDK-YES-------------HN-KD-SSEMCT---Y---------TNERKDT---CQMDSGGPILWQ-DPV-T------YRLVLVGITSS-GV--G-CAS----GVPAVCTRAGYYIE-WIQSVTPGMQYCKAE------------------------------------------------------------------------------------------------------------
Lihu768SNa -----------------------------------------------------------------------------------------------------------------MD-----------YR--------------------------------------FGL----------------------------------------------------------------------------I-A---------------------------------------------------------------IF----------------------V-------------------V----------------------------------------------------------------------------L---------------------------------------------------------------------------DASFIW-------------------------------------TIDGRD-------------------------------------------------------------------------------------------------------------------------------SGT-----NTR----------------------------------------------------------------------------------------------------------------------------------------------------------------------------------------------------------------------------------IGS----------------------PN---QSRAHLAKQFTPTYNP-----F------LT-----------------------------------------------------------------------------------------------------------------------------------------------------------------------PD--------------FVFPTAFEI-----------------AV----------AGAK------------PILS-----------QIQK------------------ESD--P--------------SKT---KSELKC---------------------DKYA---RE-V-VDKTGITC---LAG-TSD---------ANK--P-QD---------------D--------------------------------------TF-----H----IV----VVG-----GEEAK----VDE-FPHMVALGKHNS-NK-----------------PFTLIC------GATLISHTWVLSAAHCTH-G-----PN-G----V-----P-----SH----------------ARIGFHRLTDEN--A---------------GVTVDIKQMIRHP--DYK----P---------PVM--YADIALVKLRRA-I-TFTA------SIRPACLHQQ----------YDVMPI--NASISGWGVT-EF----A-------------G-D------QSD--RLQKA-DLDLIDNLACTKV-HNN------S-KE-VPYG-IR-SNMICAG--DRI-------GGWTRDT---CQGDSGGPLQVT-HSRNT------CLFQVIGITSF-GQ--G-CAM---MDTPGVYTKVSYYVP-WIESIVWPRGK----------------------------------------------------------------------------------------------------------------
Lihu768SNd -----------------------------------------------------------------------------------------------------------------MD-----------LR--------------------------------------FGL----------------------------------------------------------------------------I-A---------------------------------------------------------------IF----------------------L-------------------I----------------------------------------------------------------------------L---------------------------------------------------------------------------DVSFVW-------------------------------------TTDDKS-------------------------------------------------------------------------------------------------------------------------------SGD-----HNSS-KKKNPPKVEFSSNIA--------NNP------FLQS-----ALLQH----------------RPS-----------IE--------------------------------------------------------S-N-------------------------P-FLHSSS---------------------------------GNN-SQNQV-------GIQQTIFL----------------------PQ---ENKSSSVVTIVISKNP-----F------LNP-QGA---DIRVDTGTTN------RPGTYAPVT-----QRPR----------------P------------------------------------------------------------------------------------------------------------PEP-----------ENNSFTFPSKV-----------------QP----------SGPS------------ILPD-----------RTSL------------------TFG-----------------LKT---KSELKC---------------------NEYV---RE-I-VGTTEIAP---LVG-TSG---------VIK--I-NN-----VC--------G--------------------------------------DA-----N----RL----VIG-----GTEAR----VGE-FPHMVALGRRNF-DQ-----------------TFKLIC------GATLISHTWVLSAAHCTH-G-----PN-G----G-----P-----SE----------------ARVGFHRLTDQQ--L---------------GVTIAIKNMTRHP--DYA----P---------PAM--YADIALIELASA-V-TFTT------SIRPACLYQQ----------YDSVPT--SAWISGWGVT-EF----A-------------G-D------QSD--RLQKA-QLDLVDNLVCTIA-HNN------SLRE-VPRG-VT-PNMICAG--DPR-------GGWTKDT---CQGDSGGPLQVL-HPKNQ------CLFQVIGITSF-GQ--G-CAI---INSPGVYTRVSHYIP-WIENTVWP-------------------------------------------------------------------------------------------------------------------
Lihu768TRb -----------------------------------------------------------------------------------------------------------------MD-----------FR--------------------------------------FGF----------------------------------------------------------------------------L-T---------------------------------------------------------------IC----------------------V-------------------I----------------------------------------------------------------------------L---------------------------------------------------------------------------DISFVS-------------------------------------TIGDT--------------------------------------------------------------------------------------------------------------------------------IGT--------------------------------------------------------------------------------------YA--------------------------------------------------------A-Q-------------------------PV---------------------------------------------------------------------------------------------------------------------------------------------------TPGHVA-----QPPY-------RR------QP-----------------------------------PLYNHH-------------VT-YT-------------------------------------------------PDF-----------VF-PTENPPKI-----------------EP----------LILE------------KLQE-----------LPPY------------------VID--T--------------SKR---KSEQKC---------------------EHYA---RQ-V-DYWTGIKC---TAG-TPF--------------I-RN---N-NT--------T--------------------------------------PV----------YG----IIL-----GVETK----VDE-LPHMVALGRHNS-DK-----------------TFTLMC------GGTLISHSWVLTAAHCTH-G-----PN-G----S-----P-----RH----------------IRLGFHKLTDQN--T---------------GVIVDIKKMIRHP--DYK----P---------PVM--YADIALIELVDA-V-TFTT------SIRPACLFQP---------HFYNLPR--RNWISGWGVT-EF----A-------------G-E------RSD--PLLKA-EVDLINNSECTNV-YSN------V-RE-VPHG-IV-ESMLCAG--DSR-------GNWSRDT---CQGDSGGPLQSP-NLIYP------CLFYVVGITSL-GL--G-CAI---VNTPGVYTRVPSYVT-WIENIVWP-------------------------------------------------------------------------------------------------------------------
Lihu768TRc -----------------------------------------------------------------------------------------------------------------MD-----------SR--------------------------------------FRL----------------------------------------------------------------------------V-A---------------------------------------------------------------IF----------------------L-------------------I----------------------------------------------------------------------------L---------------------------------------------------------------------------DVSFVC-------------------------------------TTGDTN-------------------------------------------------------------------------------------------------------------------------------LGI-----NAT-------------------------NGE-----GFLNQ----SGTHA-----------------PQS-----------VK-------------------------------------------------------SW-S-------------------------P-------------------------------------------------------------------------------------------------VYTYPITYTP--------------------------DFVFPT--------------------EDPT-------EV------EP-----STSG--------------------RLQSWSPVYTYS-------------IT-YT-------------------------------------------------PDF-----------VF-PTEDPTEI-----------------EP----------STSG------------RLQE-----------LPSI------------------NTS--L--------------IKM---KSEQKC---------------------DEYA---RE-I-ENKTGIKC---TID-RPS--V------SFE--K-KN-----DT--------K--------------------------------------YV-----Y----YG----IIL-----GVETK----VDE-FPHMVALGKHNS-DK-----------------IFTLMC------GGTLISHTWVLSAAHCTH-G-----PN-G----S-----P-----SH----------------VRLGFHKLTDQN--A---------------GVIVGIKKMIRHP--EYK----P---------PMM--YADIALIELGDA-V-TFSA------LIRPACLFQQ----------HYSTPT--RAWINGWGVT-EF----A-------------G-E------HSD--PLLKA-EVDLIDNLECTNV-YSN------V-RE-VPHG-IA-ESMLCAG--DSH-------GNWSRDT---CQGDSGGPLQNP-DSEYR------CLFQIIGITSL-GL--G-CAI---INTPGVYSKVSYYVP-WIENIVWPEE-----------------------------------------------------------------------------------------------------------------
Lihu815VP  -----------------------------------------------------------------------------------------------------------------MY----------------------------------------------------SI------------------------------------------------------------------------------L---------------------------------------------------------------SV---------------------SL-------------------LYA--------------------------------------------------------------------------------------------------------------------------------------------------------------------------------------------LITLTYCQ-----------------------------------------------------------------------------------------------------------------------------------G---------------------------------------------------------------------------------------------------------------------------------------------------P-CQN---------------------P-----------------------------------------------------------QGQ--------------------------------------------P-GACIN------IR--TCP---------------------QLLNLLQ--TNSQNPA-VGNFLR---------------SSVC--------------------GFEGRDPMVCCP-------------FG-TNDGNTG-------------------------------------------------------------------------------------------------NTGN---------------------------------------------------DL--D--------------ADR----DRVT-----------------------------NT-------------------AY--G------PLY--P------P-EC-------GY-----S------------------------N-------LT-----L----RR----VVG-----GEPAT----LGA-WPWITALGYRNS-RN--------------P-NVPRWLC------GGALISSRHVLTAAHCVH-G-----RQ------D-----L-----YK----------------VRIGDLDLNNDF--D------------GATPFEDFIERITIHP--AYN----P---------TSY--TNDVAVLKTVRE-V-PFTS------ILHPICLPVD---DFN--RNRILDNS--YPFIAGWGSV-YF----H-------------G-P------SSS--QLLQT-QIPVRTEQECKAA-FRDF----------KTTI-ID-NRVVCAG--Y---------ARGGKDA---CQGDSGGPLMSP-NPKDT------KVYYIIGVVSY-GY--R-CAE---PGFPGVYSRVTSFLD-FITSQLV--------------------------------------------------------------------------------------------------------------------
Lihu816PC  ----------------------------------ATISET----------------------------------------------------------------------LGALN---------------------------------------------------TVG--------------------------------------------------------------------------NYI-V---------------------------------------------------------------NM---------------------TR-------------------G-------------------------------------GEISNY--------PSKE----LPS-------------ALYI--------------------------------------------------------------------------LS-------------------------------------KNILGRN----------------------------------MTDTIA--PLVRGVA-------------LPLRQTIVS--------------------------TTQAPLI----------------------------------------------------------QQQQQPAA--EELVNR--------------------------------------------------------------------------------------------DKESALS-A-CTT---------------------A-----------------------------------------------------------EGG--------------------------------------------P-GKCQD------LS--NCP---------------------QLLLDLT--K-----------LR---------------QALC--------------------FKSLLVPGVCCP-------------AD-KA--------DVPVAVGGS--ASPGIDIAH----------TTRP----PIRIVK-----------P-ATPRPIPLYPV--------------------------------------------TI-------------KP--TPHI-------------VPS--P-DLLIN------NTNGV-----EIS----------------------TI-----D--------------------NN--F------IQD--D------E-EC-------GV-----R------------------------N-------SG-----K----YR----VVG-----GEEAL----PGR-WPWMAAIFLHGT-------------------RRTEFWC------GGSLIGSRYILTAAHCTR-D-----QR-Q----R-----PFAARQFT----------------VRLGDIDLERDD--E------------PSSPETYTVKQIHAHP--SFS----R---------VGF--YNDIAVLELTRP-V-RRSP------YVVPVCLPQA---R-H--RGEPFAGA--RPTVVGWGTT-YY----G-------------G-K------EST--IQRQA-VLPVWRNEDCNAA-Y--------------FQP-IT-SNFLCAG--Y---------SQGGKDA---CQGDSGGPLILR--L--E------GRWTQIGIVSF-GN--K-CGE---PGYPGVYTRVSEFTD-WIRKNT---------------------------------------------------------------------------------------------------------------------
Mebe011  -------------------------------------------------------------------------------------------------------------------------------------------------------------------------------------------------------------------------------------------------------------------------------------------------------------------------------------------------------------------M----------------------------------------------------------------------------Y--------------------------------------------------------------------------------------------------------------------------------------------------------------------------------------------------------------------------------------------------------------------------------------------------------------------------------------------------------------------------------------------------------------HRW-CS--------------------------------------------------------------------------------------------------------------------------------------------------RCL---------------------HVFSAM-------------------------------------------------------------------P-------------SD----------------------------------------------------------V-------SKCIDRA--------------------IST---------SSMWFF-----------KLNT-----------NRLLSS------------------------------------NND---YHYSGC---------------------QSDN---RL-E-LILI------TELT-IH----------YLE--C------D-KF-------AK--------------------------------------IL-----P----KF----IIG-----GTKAS----HTE-FTFMAAIGFGNFENG-----------------SLAWLC------GGSLISEQFVVTAAHCTY-D-----RN-W----G---N-A-----NW----------------IRLGDSNIEKMD--N------------DTGAINVRVIERIRYP--LYK----P---------PSR--YHDIALLKLERE-I-IFTR------FIRPCCLANS--------LSDNNSSG--KAIAMGWGTV-EW----G-------------G-N------SSS--DLLKV-TLNLIPHSECNRI-FTNGEN---D-ST-LRYG-IVENWQICAG-------------GLGKDT---CQGDSGGPLVVH-NNT-N------FMFNLVGVTSF-GK--L-CGS----ISPGIYTRIYNYVS-WIENIVWPDP-----------------------------------------------------------------------------------------------------------------
Mebe117aO  -----------------------------------------------------------------------------------------------------------------MF----------------------------------------------------TL--------------------------------------------------------------------------SAS-F---------------------------------------------------------------VL--------------------CCL-------------------A---------------------------------------------------------------------------------------------------------------------------------------------------------------------------------------------------------------------------------------------------------------------------------------------------------------------------------------------------------------------------------------------------------------------------------------------------------------------------------------------------------------------------------------------------------------------------------------------------------------------------------------------------------------------------------------------------------------------------------------------------------------------------------------------------------------------------------------------------------------------------------------------------------------------------------------------------------------------------------------------------------------------------------------------VT-------AF-----ASVSDPKQVKVANSIGSKCSKNGNRNQ-----CFP-----E----SQ----IVG-----GKDAP----VGK-FPYQVSLRKSG-----------------------NHFC------GGSILDARTILTAAHCVQ-G-----LTNL----N-----S-----VT----------------VHAGTNQLS-------------------QVGQSYGVSKIVAHR--GFS----S---------ITL--VNDVALILVNSN-I-AFNN------LVQPIKLAT---------GSKTYEGA--SCVLSGWGTT-KL----G-------------G-S------PPN--NLQYI-NLFIESQAKCKQA----------------HSR-IQ-ASHICT---Y---------TKVGEGA---CHGDSGGPLVVN-G-------------LQVGIVSF-GQ--P-CAV----GKPDVYTRVSSFIS-WIDSQKAYLLTEQPG----------------------------------EAIYIV--------------------------------------------------------------------
Mebe140aU  -----------------------------------------------------------------------------------------------------------------MT-------------------------------------------------------------------------------------------------------------------------------KAAF-F---------------------------------------------------------------LL---------------------SW-------------------S----------------------------------------------------------------------------V------FSV-------------------------------------------------------------------------------------------------------------ELSN-G-----------------------------QCDYSDELT-----------------------------------------------------------------------------------------SAHPVR-----------------------------YLQYQ-----Y-------------------------------------------YKEA------------------------------------------------------V-S-CSWTIVS-----------------D-----------------------------------------------------------YKI--------------------------------------------N-LSCTIFELPW-SV--NCF-------------------GDRLAVQIS--P----SI-I--------------------HRYCGNGTFNIQSESNSMVITLQSLVSSNGGRFFCE-------------V-------------------------------------------------------------------------------------------------------------------------------------------------------------------------------------------EA----------------------------------------------------------------QN--L-EN---C-SC-------GR-----K------------------------N--------------P----SR----IVG-----GTNAG----VNE-FPMMCGIVDAI---------------------QRNVFC------GATIISDRYVLTAAHCMI-G-----RN-F----Q-----N-----LG----------------VLVGDHDLETGT--D------------TNATVLHRVIQAIIHP--RYN----E---------RSD--QNDVGILKTEKY-I-TFNN------QVGPVCLPFQ---H----SPDTFGGN--YVELLGWGTT-DF----G-------------G-P------PSD--ILQKV-TVSVLTNQQCSKI-YS---------------D-VT-TNEICT---Y---------A-EGKDS---CQMDSGGPVLWQ-DPT-T------RRLVLIGIISK-GR--G-CAV-----VAGLNTRVGAYID-WIVSVTPDAWYCAVE------------------------------------------------------------------------------------------------------------
Mebe154aU  -----------------------------------------------------------------------------------------------------------------MC---------SIA-----------------------------------------------------------------------------------------------------------------------------------------------------------------------------------------F---------------------VL-------------------F----------------------------------------------------------------------------LV------VLA----------------------------------------------------------------SAIE--------------------------------------------------------------------------------KELY-----------------------------------------------------------------------------------------EG-------------------------------------------------------------------------------------------------------------------------------------------------S-Q-CKLE--------------------------------------------------------------------------------SGD--------------------------------------------A-GICKK------LP--ECA---------------------PRLKEVQ-----EGKR------------------QLDSSGRC--------------------GFNGFVEIVCCPI------------N----------------------------------------------------------------------------------------------------------VITEKI--------------------------------------------------------------------SPR---LADAAC---------------------QTYL---D-------------------------------------------------------------A------------------------QR-----NGL-----S----FH----IFG-----GIEAE----PGE-FPYIVALGYEEK-NDLK------------NLSSISYSC------GGSLISVDHVLTAAHCVS-N-----IY-E----K---V-P-----IEVSIVKCDSINIRTIKVVRLGNESIDSNA----------------TNVQRIPISDIISHP--KYK----R---------SAS--YNDVAILKLKTK-V-LLSS------MVQPVCLQTQ---SLN--PLTMTPKM--SLIVIGWGGM-DF----G-------------E-S------SST--KLRKTPNLSIVNKEECVKY-YTGF-------PK-LPLG-IT-DNMICAV--DPN-------RTRGADA---CQGDSGGPLLLL-TEDD---------VKVIGITAF-GQ--G-CGG----SVPGVYTMVYSYLD-WIEEQVWTSNNKESKDILKT-----------------------------------EFINP-------------IINIT----------------ITRQASYPYSLEYPDAKKHTSTKIQSDSK
Mebec20aO  -----------------------------------------------------------------------------------------------------------------ML------------RF-------------------------------------LAL---------------------------------------V------------------------------YSITIFLMISKV---------ISSDKSDEEV-RR---------VDRS-FHRV-----------------SSPLF------------------FFHLLKLKKKIQ-K----------IENVP---------------------------------TTPPTAD------------CICVPYYLC------DANRTIIA-DGVGVIDIRYR-------------------------------------RCTGDLEVCCR-----------PRNTTTTTMKPTTTTTMK-----------------TTTTTTMKTTTTTKATTTTSTVPPVIFPTTELQPI-SICICVLATQCDPNGIVG--------------------------------------------------------------------------------------NSGEG---------------------------------VINPR---AQYIQC-----PSNMVC-------------CRPTSVIQY----PVVTNPPV--------VVSP--------QICVLCGNAIQCNNGVVIPVNVGVINPVVTYSQQ-T-CPVPTSCCQGINTGYGNGIPVVIGP-VR-------------------------------------------------------NPGT--------------------------------------------S-QACYC------MKSWLCI-------------------PGNSV-------SINGVG-AID------------P----RFSVC-----------------------GSADEVCCR-------------AS------------------------------------------------------------------------------------------------------------------------------------------------------------------------------------------PTINIARN------------------GDLDKLDENVV----------------NGE--V------SFL--Q------P-GC-------GI-----Q------------------------NKT---YATA-----Q----PY----PVD-----TGKTY----FAE-FPWMVALLTLQP-DG-----------------KYLFQC------GGSMITNNAVLTAAHCVT-N-----LG-N----N-----K-----PI----------------ARFGQWDLKYQPGDQ------------PLPFLDASIKAIVAHP--QFY----N---------AAL--FNDIAVIILNEP-V-KLNV------NIAPICIPQQ--------GLLFPPGT--KCIGTGWGKN-SF----G-------------G-T------YQT--ELRKV-ELPLVDRSDCQNR-LRTTRL---G----TYFQ-LH-SSFICAG------------GEINKDT---CRGDGGGPLVCP-TA--T------GQYFQAGIVSW-GI--G-CGS---SNVPAVYTNVAKYTG-WIGQQLATYGAY---------------------------------------------------------------------------------------------------------------
Mebec60aU  -----------------------------------------------------------------------------------------------------------------MT---------------------------LSAA--------------------KFT----------------------------------------------------------------------------I-L---------------------------------------------------------------FS----------------------L-------------------L----------------------------------------------------------------------------F------C---------------------------------------------------------------------API-------------------------------------FIDAQ----------------------------------------Y-----------------------------------------------------------------------------------------EG-------------------------------------------------------------------------------------------------------------------------------------------------D-R-CTF---------------------------------------------------------------------------------KSS--------------------------------------------P-GICTV------LDEQNCP---------------------SVYQDLL-----AGIP----------------P-----PPIC--------------------GYKRFKPIICCP-------------TK--S-------------------------------------------------TS-------------ETTTTTT-----------------IRPTT---------TTTVRTTT---------TTTT-----------VRPTTTT---TTTSPDIDDRP-SFN--R--------------TGA---KARAKC---------------------EEYA---KS-V-FTLV-QAP---VLI-FDQ--N------LVN--V------S-LC-------GI--------------------------------------ET-----R----KL----IVG-----GTKAA----PKE-FPHMAAIGYDSR--D-----------------GVVWQC------GGTLISERFVLSAAHCVS-S-----VV-W----G---K-A-----NW----------------VRLGDLNLKRTD--D------------DARPQDLQIVERIRHP--KYS----I---------RYS--YHDIALFKLEKD-V-EFSA------YIRPSCLPYS--------SPNVDID---KATATGWGAD-EY----L-------------G-D------STN--DLLKV-TINLVSQSICNRS-YGY------D-SK-LPRG-IVDEWQICAG-------------QNGKDT---CQGDSGGPLSIF-NTDYY------CMYDLIGITSF-GI--V-CGE----NIPGVYTRVYNYIS-WIERTVWPDF-----------------------------------------------------------------------------------------------------------------
Mebec60bU  ------------------------------------------------------------------------------------------------------------------------------------------------------------------------------------------------------------------------------------------------------------------------------------------------------------------------------------------------------------------------------------------------------------------------------------------------------------------------------------------------------------------------------MLNV-------------------------------------FLER---------------------------------------------------------------------------------------------------------------------------------------------SKKKKPNTPSLG---V--------NNP------FLQ------NRKE-----------------DTK-----------YE--------------------------------------------------------N-N-------------------------P-FLSISAI--------------------------ASNEANNKP-PVNNKPRKP----PVNNKSPVNNEPHKASKNDTASVAVNDKLRK---ASQSHIVNIAVFIRNP-----F------LQS-----------------------------------------------------------------------------------------FTTHDIPKEV-------------QT-NG-------------------------------------------------PHI-----------NN--------------------------SA----------ENDKI-----------PA--------------VSS-E-------------IN-SYV--D-------------TDKT---KSELKC---------------------EEYG---RQ-I-LDTTEVLP---LVG-GNP--K------IIT--V-NS---K-KC--------K--------------------------------------TI-----N----RL----VIG-----GITAS----PGD-FPHMVALGAKTT-DG-----------------SFTFSC------GGTLIAPEWVLTAAHCTY-G-----PK------S-----P-----TN----------------VRIGMHNLRDKA--Q---------------GITATINKIIRHP--SYK----P---------PAM--YADIALVKLNTV-V-VFNN------EIRPACLYHQ----------YDTVPA--QGWVTGWGVT-DS----D-------------I-L-----EQSD--QLQKA-SLDIIDNIACAIK-YNK------S-II-VPYG-IM-PSMICAG--DRR--------GWKKDT---CQGDSGGPLQIP-HPENE------CLFQLLGITSF-GL--G-CAI---PNTPGIYTRVSHYLN-WIEDNVWP-------------------------------------------------------------------------------------------------------------------
Mege016VP  -----------------------------------------------------------------------------------------------------------------MT---------------------------------------------------LTN-----------------------------------------------------------------------VRSLFL-L---------------------------------------------------------------VV---------------------AV----------------------------------------------------------------------------------------------------------------------------------------------------------------------------------------------------------------------------------------------------------------------------------------------------------------------------------------------------------------------------------------------------------------------------------------------------------------------------------------------------------------------------------------------------------------------------------------------------------------------------------------------------------------------------------------------------------------------------------------------------------------SVGSNVLCS---------------------------------------------------------------------------------------------------------------------PLLNSLRIL--------------------------DKP---------------------------------------------DQAINN---------------------SRSN---HQNI---------------------S--------------------SL-------GLFSVPAE-----------------------ENY---SDDLD-----T----DR----ITG-----GKYAR----KNQ-FPFMAVVHRLIG-------------------EGYVSQC------GGTIISRRWVLTAGHCVA-E-----EP-R----------K-----FF----------------VLFGVNDKSGMG--YNY---------YQGPGISMMTEIGALHP--AYK----P-------------TINDVGLLYMPRD-I-PFGQ------SIKPISLPGC---NS---MNNDFAGK--FGIVIGWGKD-RS----T-------------G-V------GTS--SLKYA-TLPIISNSECVKS-WA-----------------VTSTKHVCTA------------AGYGEDA---CQGDSGGPLIVY-QN---------NVPVQIGIVSY-GD--ANCPS----NRPGVFSRVTGYID-WIQQVTEEYY-----------------------------------------------------------------------------------------------------------------
Mege465SN  -----------------------------------------------------------------------------------------------------------------MP-----------LR--------------------------------------LNVS-----------------------------------------------------------------------------T---------------------------------------------------------------IL----------------------L-------------------F----------------------------------------------------------------------------F---------------------------------------------------------------------------AVVAVL-------------------------------------SAKNSE------------------------------------------------------------------------------------------------------------------------------------------RSKKKKPNASKFSDNIS--------KNP------FLQST----NTQL-----------------NHS-----------ND--------------------------------------------------------K-N-------------------------I-FLQDRDTTINWDNIFVLA---------------PVTQSPTNN-GMRQDQGIP-----LGNSTK---------------------------NTEQADNVIPTYNTNP-----F------LQL-Q---------------------------------------------------------------------------------------VNANKNTATP-------------ST-IN-------------------------------------------------PGE-----------NV--------------------------KP----------DTAKIS-------------D-----------RLSG--------------GSN-KYG--K--------------LRR---KSEFMC---------------------QQYG---KQ-I-SGTTEVLH---LVS-IPT---------VTS--V-AT---D-AC--------S--------------------------------------DA-----N----QL----VIG-----GVTAT----PGE-FPHQVSLGKIT--DG-----------------VYKNLC------GGSLIAPEWVLTAAHCTY-S-----PS------------P-----SV----------------VRIGFHDLRDTD--R---------------GISAAVNIVVRHP--GYK----P---------PSM--YDDIALIKMDRA-I-EFNK------SIRPGCLYQR----------YDSVPT--KAWVSGWGVI-EF----D-------------D-E-----EGSN--TLQKA-ELTILDNIRCALS-HKP------S-IQ-IPYG-IT-PNMICAG--DPT-------GGWTRDS---CLGDSGGPLQII-HPENQ------CLFQVFGITSF-GQ--G-CAF---ANMPGVYTKVSHYLN-WIEDNVWPSV-----------------------------------------------------------------------------------------------------------------
Mege582VB  -----------------------------------------------------------------------------------------------------------------ML---------------------------------------------------SRC----------------------------------------------------------------------------L-V---------------------------------------------------------------LI---------------------GL-------------------LHP--------------------------------------------------------------------------------------------------------------------------------------------------------------------------------------------LVLVVSAQG-------------------------------------------------------------------------------------------------------------------------------LGVG-------------------------------------------------------------------------------------------------------------------------------------------------Q-Q-CNT---------------------P-----------------------------------------------------------NNE--------------------------------------------P-GQCIG------IR--SCQ---------------------PLLNLLQ--Q--QGVA-AGDYLR---------------QSLC--------------------LNENGNPIVCCP-------------YN-P---------------------------------------------------------------------------------------------------------------------------------------------------------------------------------RDG----KVVP-----------------------------EN-------------------NY--G------PLL--P------P-NC-------GY-----S------------------------N-------TS-----H----TR----VVG-----GIPAQ----LGA-WPWIAALGFRNS-RN--------------P-AQPLWRC------GGSLISSRHVLTAAHCAI-------RS------E-----L-----YM----------------VRIGDLNLVRVD--D------------GAQPVDVEIERKIIHP--GYS----T---------SGF--VNDIAVLRLAAE-V-PFSS------HVYPICLPVE---EPL--RSSNFHRK--YPFIAGWGAV-ST----K-------------G-P------SSE--DLLEV-QLPIVNNEDCQQA-YSKF----------TNAV-ID-DRVLCAG--Y---------IQGGKDA---CQGDSGGPLMLP-K---V------FTFYQIGVVSY-GY--K-CAE---AGYPGVYAKVTEFLD-FIISALQ--------------------------------------------------------------------------------------------------------------------
Mege668SN  -----------------------------------------------------------------------------------------------------------------MT-----------FPS-----------SFLPVV--------------------LSS----------------------------------------------------------------------------L-L---------------------------------------------------------------FT----------------------L-------------------L----------------------------------------------------------------------------L------T---------------------------------------------------------------------VSS-------------------------------------IQGQG----------------------------------------Y-----------------------------------------------------------------------------------------ED-------------------------------------------------------------------------------------------------------------------------------------------------D-D-CTV---------------------------------------------------------------------------------DNG--------------------------------------------P-GKCKR------LE--QCP---------------------SVYNELL-----KGNP----------------P-----VAVC--------------------GFIGFQQLVCCP-------------ST--V------------------------------------------------QPTT--------------------------------------------------TTTTTE-A---------TVVTG---------GSEPL-----------------------S--------------AKS---ISRSKC---------------------EEYS---RA-V-YQLV-IPP---LLS-VDS--Q------AVN--V------S-VC-------AI--------------------------------------KS-----R----KL----IVG-----GKKAD----PKE-FPHMAAIGFDGP--E-----------------GVIFSC------GGSLISERYVLSAAHCFY-S-----VE-W----G---P-P-----TW----------------VRVGDMNLERTD--D------------KAKPQQVKIIDRLRHP--DYK----R---------PAM--YHDIGLLKLKSP-V-TFDA------WVRPLCLPYF--------VPDTANEK--VATAVGWGKV-DW----G-------------D-E-----NGSN--DLLKV-TINLVDNDRCNRS-VRD------D-RV-VPRG-VIDNWQICAG-------------EPGKDT---CQGDSGGPLVIL-NPDYN------CMYSILGVTSF-GG--L-CGS----AIPGVYARVSHYVP-WIEKTIWPESV----------------------------------------------------------------------------------------------------------------
Mege670PE  -----------------------------------------------------------------------------------------------------------------IR---------NNV---------------------------------------LVV------------------------------------------------------------------------------V---------------------------------------------------------------LS---------------------QL-------------------F----------------------------------------------------------------------------IC------SLT----------------------------------------------------------------RGVP--------------------------------------------------------------------------------LDLQ-----------------------------------------------------------------------------------------EG-------------------------------------------------------------------------------------------------------------------------------------------------S-A-CTLE--------------------------------------------------------------------------------NGG--------------------------------------------P-GVCQK------LE--NCP---------------------ERLKEVE-----EGKR------------------DWDAAGRC--------------------GFVGFMEVVCCPG-----------TT----------------------------------------------------------------------------------------------------------TIIDKL--------------------------------------------------------------------SPR---PSEVAC---------------------NSLD---N----------------------------------------------------------------------------------------------SL-----V----YH----IID-----GTEAK----PGE-FPYVVTLGYENK-NAEE------------DGQQIIYDC------GGSLISSEHVLTAAHCVH-N-----ID-K----K---V-P-----IE----------------IRLGNEDLTSND----------------ESVQRIPISDIMYHP--EYR----I---------SIN--YYDVAILKLKRK-V-KMSS------NVKPICLQTK---SLN--TVTMSSKT--SLVAIGWGAT-ST----G-------------G-D------KSN--KLMRTPSLSLVGREECAKH-YAGM-------RQ-LPRG-FD-DTMICAI--DRN-------VSRRSDA---CQGDSGGPLLMI-SDNG---------DSVIGITAF-GQ--A-CGT----ATPGVYMSVLSFLD-WIEEQVWSPPKASNKFTFSFSLKL----------------------------KNAEPEQP-------------DVKVN----------------VNADH------------------------
Mege7185PC -----------------------------------------------------------------------------------------------------------------MI---------RRA------------------------------------------------------------------------------------------------------------------------L---------------------------------------------------------------LF---------------------YL-------------------F-----------------------------------------------------------------------------------------------------------------------------------------------------------------------------------------------------------------------------------------------------------------------------------------------------------------------------------------------------------------------------------------------------------------------------------------------------------------------------------------------CAR---------------------------------------------------------------------------------------------------------------------------------------------LSI-DCS----------------------FVEDSV--R-----------VG---------------AASS--------------------VTNRSR-GWIVD-------------DH-VDRASAS--------------------------------------------NGT-----------EGTSAESFETIERT--------------------------NTAKIVW---------Q---------------------------------------------------------------KEEE----------------------EE-----A--------------------VP--V------ISG--P------R-AC-------GT-----S------------------------A-------KS-----L----SR----LVG-----GQPAG----PTE-WPWMAALLRKD----------------------ESRYC------GGVLITDRHVLTAAHCVY-R-----HA-P----R-----D-----IK----------------VRLGEYDFSAAP--E------------DSRASDFAVSEIRVHR--YFD----R---------VLY--ENDIAIAKLLRP-T-VFDE------HIWPVCLPP---------IDQTFENE--DAVVTGWGTS-YY----G-------------G-P------ASS--VLMEV-AVPIWPRNLCARS-F--------------VRR-IP-ETMMCAG--A---------YEGGRDA---CQGDSGGPLLHR-LA--N------GRWVNAGIVSW-GI--R-CGE---PGRPGVYTRVNAYLD-WIFENAVF-------------------------------------------------------------------------------------------------------------------
Mege765PCb ----------------------------------IAISET----------------------------------------------------------------------LGALN---------------------------------------------------TVG--------------------------------------------------------------------------SYI-V---------------------------------------------------------------NM---------------------TR-------------------G-------------------------------------VENSNY--------PPKE----LPS-------------AIYT--------------------------------------------------------------------------IS-------------------------------------KNILGRN----------------------------------VTDSIA--PLVRGVA-------------LPLRNPPVS----------SDSSASASSSSIAPL-TSSSPLSSPPVSP----------------------------------------------PASAFSSKVSTDDV--ASNREK-----------------------------------------DS------------------------------------------------LPVSVSSS-G-CTS---------------------A-----------------------------------------------------------DGT--------------------------------------------P-GNCQD------LS--NCP---------------------QLLLDLN--K-----------LR---------------QSLC--------------------FKSLFVPGVCCP-------------LT-DKPEIAG------ESIGVI--PASGIVGAH----------TQRP----PLRPTK-----------L-QTPRPIPLFPV--------------PST---------------------------TT-LATVAGPHLG--HP--DGQN-------------LST--T-ESNAV------SVAEP-----SVS----------------------NL-----D--------------------NN--F------IQD--D------E-EC-------GV-----R------------------------N-------SG-----K----YR----VVG-----GEEAL----PGR-WPWMAAIFLHGA-------------------KRTEFWC------GGSLIGPRHILTAAHCMR-D-----QR-Q----R-----PFAARQFT----------------VRLGDIDLERDD--E------------PSAPETYTVKQINAHP--KFS----R---------VGF--YNDIAVLELSKP-V-RKSP------YVIPICLPQS---R-Y--RNERFTGA--RPTVVGWGTT-YY----G-------------G-K------EST--VQRQA-VLPVWRNEDCNSA-Y--------------FQP-IT-SNFLCAG--Y---------RQGGKDA---CQGDSGGPLMLR--A--D------GRWIQIGIVSF-GN--K-CGE---PGYPGVYTRVTEYTD-WIKNNL---------------------------------------------------------------------------------------------------------------------
Mege765S4a -----------------------------------------------------------------------------------------------------------------MK-------------------------------------------------------------------------------------------------------------------------------ALPL-A---------------------------------------------------------------VL---------------------FW-------------------L----------------------------------------------------------------------------A-----ALLL------------------------------------------------------------------GTSN---------------------------------------AQFN-D-----------------------------DCIYYQDLA-----------------------------------------------------------------------------------------PSENYY-----------------------------IYNPQ-----YPNG----------------------------------------YVGL------------------------------------------------------Q-S-CLFTMQS-----------------D-----------------------------------------------------------YMV--------------------------------------------D-INCT-LEMPW-SL--NCI-------------------EDQLIIGLS--N----TM-Q--------------------YSYCGSGTVVHRSKGQRLTVEFKSPAWSRGGRFLCQ-------------V-------------------------------------------------------------------------------------------------------------------------------------------------------------------------------------------MATV-----------------------------A-------------------------------AKD----EN---C-TC-------GW-----K------------------------N--------------P----TR----IVG-----GTETG----VNE-FPMMAALVDFN---------------------TKMPFC------GGTIIDNNYLLTAAHCTL-H-----RN-I----T-----E-----YG----------------VLIGDHDYTTGA--E------------TNSSKVYGIKRVIVHP--NYS----S---------SLK--INDVAILGLKGT-I-QYTQ------KVGPACLPFE---H----SDDSFGGD--HVQAIGWGSK-EY----G-------------E-G------PST--TLQKV-TLSVETNLECRKV-YQ---------------D-VT-KNQICT---Y---------G-NGKDA---CGMDSGGPILWE-NPT-S------HNMLLIGVINY-GI--N-CAV-----TSGVNLRVGAYVE-WIVASTPDANYCVIE------------------------------------------------------------------------------------------------------------
Mege909S9  -----------------------------------------------------------------------------------------------------------------ME--------------------------------------------------------------------------------------------------------------------------------------------------------------------------------------------------------------------------------------------------------------------------------------------------------------------------------------------------------------------------------------------------------------------------------------------------------------------------------------------------------------------------------------------------------------------------------------------------------------------------------------------------------------------------------------------------------------------------------------------------------------------------------------------------------------------------------------------------------------------------------------------------------------------------------------------------------------------------------------------------------------------------------------------------------------------------------------------------------------------------------------------------------------------KVP-------------FAV--RYEPN-------GIPFGV----NEHAC-----------------------------L------------------------------LIA--D------V-PC-------GH-----G------------------------AI-----GTR-----A----AR----LVG-----GENAI----PRE-FPWMVSISRKG-----------------------GHFC------GGTILNSKFVLTAAHCLC-S-----FT-SLVPIG-----Q-----LR----------------VSLGEYNLREPE--V-------------PPSLEERVTNAILHP--GHK----C---------GKF--VDDIALLELARP-I-SWSE------SVKPACLPVA---TGK-PGHSTFGGE--LAKVAGWGWL-GE----N-------------R-TQ---HKRAD--VLQKV-DVRVIENQVCREW-YASQN---------KSAR-VE-PKQMCAG--H---------EAGGRDS---CWSDSGGPLMIG-SHP-G------GSMMVVGVISW-GI--G-CAR---ARLPGIYTRVSEYIP-WITRYALFIR-----------------------------------------------------------------------------------------------------------------
Mequ026SN  -----------------------------MPVP--------------------------------------------------------------------------RLVSFVKT-----------LRRLDVWA---GWIISTTHG--------------------KIV----------------------------------------------------------------------------V-I---------------------------------------------------------------F-----------------------L-------------------T----------------------------------------------------------------------------FMP---KCNNPER------------------PNIQEMRFSLQGTSRGTMT------------------------QLTPPVPAKKRTGAGLEKDCDREIARRERSSILIQPEGEPYNKFTKTS----------------------------------------P-----------------------------------------------------------------------------------------KG-------------------------------------------------------------------------------------------------------------------------------------------------D-R-CTF---------------------------------------------------------------------------------KGS--------------------------------------------P-GICTV------LDEQNCP---------------------SVYQDLL-----AGIP----------------P-----PPIC--------------------GYKRFKPIICCP-------------TK--S-------------------------------------------------TST-----------TETTTTTT-----------------IRPTT---------TTTIRTTT---------T-----------------------------NINDRP-SFN--R--------------TGA---KARAKC---------------------EEYA---KS-V-FTLV-QTP---VLI-FDQ--N------VVN--V------S-LC-------GI--------------------------------------ET-----R----KL----IVG-----GTKAA----PRE-FPHMAAIGYDSR--N-----------------GVVWQC------GGTLISERFVLSAAHCVS-S-----IV-W----G---K-A-----NW----------------VRLGDLNLKRTD--D------------DARPQDLQIVKRIKHP--KYS----I---------RYS--YHDIALFKLEKD-V-EFSA------YIRPSCLPYS--------SPDVDTD---KATATGWGAD-EY----L-------------G-D------PTN--DLLKV-TINLVSQSICNRS-YGY------D-SK-LPRG-IVDEWQICAG-------------ENGKDT---CQGDSGGPLSIF-NTDYY------CMYNLIGVTSF-GI--V-CGE----NIPGVYTRVYNYIS-WIERTVWPDF-----------------------------------------------------------------------------------------------------------------
Mequ694SN  -----------------------------------------------------------------------------------------------------------------MN---------EVR----------------------------------------------------------------------------------------------------------------------------------------------------------------------------------------------------------------------------------------------------------------------------------------------------------------------------------------------------------------------------------------------RQ--------------------------------------------------------------------------------DRSS-----------------------------------------------------------------------------------------EG-------------------------------------------------------------------------------------------------------------------------------------------------M-Q-CELE--------------------------------------------------------------------------------SGD--------------------------------------------M-GICKK------LP--ECT---------------------PRLKEVR-----EGRR------------------QLDSSGRC--------------------GFSGFVEIVCCPI------------N----------------------------------------------------------------------------------------------------------SNTEKI--------------------------------------------------------------------SPR---LADTAC---------------------QTYL---D-------------------------------------------------------------A------------------------QR-----NRL-----S----FH----IYG-----GTEAK----SGE-FPYVVALGYEDK-NDLK------------TLSSISYSC------GGSLISVDHVLTAAHCVS-N-----IY-E----K---V-P-----IEVGIVKCDNINIRTIKVVRLGNESIDSNA----------------TNVQRIPISDIISHP--KYK----R---------SAS--YNDVAILKLKTK-V-LLSS------MVQPVCLQTQ---SLN--PLTMTPKM--SLIVIGWGGI-DF----G-------------E-S------SSS--KLMKTPNLSIVDKEECAKY-YTGF-------PK-LPLG-IT-DNMICVV--DPN-------RTRGADA---CQGDSGGPLLLL-TEED---------VKVIGITAF-GQ--G-CA--------GVYTMVYSYLD-WIEEQVWTSNKE-SKDILKT-----------------------------------EFINP-------------ILNIT----------------ITRQASYPYSLEYPDAKKHTSTKIQSDSK
Mequ710PCa --------------------------------------------------------------------------------------------------------------------------------------------------------------------------------------------------------------------------------------------------------------------------------------------------------------------------------------------------------------------------------------------------------------------------------------------------------------------------------------------------------------------------------------------------------------------------------------------------------------------------------------------------------------------------------------------------------------------------------------------------------------------------------------------------------------------------------------------------------------------------------------------------------------------------------------------------------------------------------------------------------------------------------------------------------------------------------------------------------------------------------------------MGKK--------------------------------------------STK-----------DRSFAEILPLIVAN---------DLKQNET-------IFRNMSRIVW------------------------------------------------------------------SAG----HGST----------------------TS-----R--------------------PR---------NPA--V------R-GC-------GT-----T------------------------L-------KS-----R----SR----LVG-----GRPAD----PTE-WPWMVAVLRGD----------------------QIQFC------GGVLITDRHVLTAAHCVY-T-----FK-P----R-----D-----IK----------------VRLGEYNFEESE--E-------------TRALDFAISEIRVHR--DYV----R---------TTY--ENDIAILKMYRP-T-IFDS------YIWPVCLPP---------IDQMFEHK--DAIVTGWGTQ-YY----G-------------G-P------AST--ILMEV-GVPVWPQNKCANS-F--------------VQR-IP-NTMMCAG--A---------YEGGADA---CQGDSGGPLLHQ-LA--N------GRWVNIGIVSW-GI--R-CGD---RGRPGIYTRVNSYLD-WIFKNVVF-------------------------------------------------------------------------------------------------------------------
Mequ793F9  -----------------------------------------------------------------------------------------------------------------MIS--------------------------------------------------ISA-----------------------------------------------------------------------KSFHFL-L---------------------------------------------------------------FV---------------------AL----------------------------------------------------------------------------------------------------------------------------------------------------------------------------------------------------------------------------------------------------------------------------------------------------------------------------------------------------------------------------------------------------------------------------------------------------------------------------------------------------------------------------------------------------------------------------------------------------------------------------------------------------------------------------------------------------------------------------------------------------------------AVNRNVLCV---------------------------------------------------------------------------------------------------------------------SISNAFEINRW------------------------------------------------------------------------NTRFES----------------------------NP-I--------------------HS-----------T------Y-EI--------------D-------------------------------DSD-----A----IR----IAG-----GQYAL----PNQ-FPFMAVVHQLLG-------------------NGIIAKC------GGTIISSRWVLTAGHCVA-S-----GP-Y----------Q-----FL----------------VVFGTRDQSGIG--YNF---------YNGPGTAMFTNQAVLHP--DYR----V-------------TVNDIALLYMPQD-I-PFGL------SIQPITLAGY---NY---AGESFANK--MGIIIGWGKD-GP----Y-------------G-I------GTS--ELKYA-ILPIISNYDCSMY-WA-----------------IT-EKHICTS------------AAYHKDA---CQGDSGGPLIVL-LN---------NTPLQVGIVSY-GD--GFCPS----NKPGVFTRVSPFID-WIQEVTNL-------------------------------------------------------------------------------------------------------------------
Mequ812SN  -----------------------------------------------------------------------------------------------------------------ML--YSEYSRSEILSQ---------RNFCCVEV--------------------ITLD----------------------------------------------------------------------CSKTFL-V---------------------------------------------------------------IV----------------------L----------CT------SL-------------------------------------------------------------------------------------------------------------------------------------------------------EHVRT-------------------------------------TVTDH----------------------------------------Y-----------------------------------------------------------------------------------------VR-------------------------------------------------------------------------------------------------------------------------------------------------D-R-CIT---------------------------------------------------------------------------------DGV--------------------------------------------P-GVCTF------FP--QCP---------------------PMYQNAL-----IGQF----------------P-----RQVC--------------------GFSNLTPIVCCP-------------QT--M-----------------------------------------------------------------------------------------------------------------------ITTT-----------------------------------------------------RGA-------------------------------------------------------------------------------------------------------------------------------------------R-----------------------------------AAIGVV-----------------------------------------------------------------------N-A-----NW----------------VRLGDSNIEKMD--N------------HTGAINVRVIERIRYP--LYR----P---------LSR--YHDIAFPKLERE-I-IFIR------FIRPCCLYIA---NS---LSDNNSSD--KAIAMGWGTV-EW----G-------------G-N------SSS--DLLKI-TLNLIPHSECNRI-FTNGEN---D-ST-LRYG-IVENWQICAG-------------GLEKDT---CQGDSGGPLIVH-NNTN-------FMFSLVEVTSF-GK--L-CGS----VSPGIYTRIYNYVS-WIENIVWPDP-----------------------------------------------------------------------------------------------------------------
Mequ821SN  -----------------------------MPD--------------------------------------------------------------------------------APA-----------PT--------------------------------------ITI----------------------------------------------------------------------------R-G---------------------------------------------------------------DL----------------------V-------------------S----------------------------------------------------------------------------S---------------------------------------------------------------------------EIVPEI-------------------------------------RQNRKI------------------------------------------------------------------------------------------------------------------------------------------ISKEKKLNTPSLG---V--------NNP------FLQ------NQKG-----------------DTN-----------YD--------------------------------------------------------N-N-------------------------P-FLSNSAI--------------------------ASNEVNNKP-SVNNKPRKP----FVNNKPPVNNEPHKASKNNTA--------------------NVAVFIRNP-----F------LQ------------------------------------------------------------------------------------------------------------------------------------------------------------------------------------------------------------------------------------------------------------------------------------------------------NKT---KSELKC---------------------EEYG---RQ-I-LDTTEVLP---LVG-GNP--K------IIT--V-NS---K-KC--------E--------------------------------------TV-----N----RL----VVG-----GVTAS----PGD-FPHMVALGAKTT-DG-----------------SFTFSC------GGTLIASEWVLTAAHCTY-G-----PK------S-----P-----TN----------------VRIGMHNLRDNA--Q---------------GITATINKIIRHP--SYK----P---------PAM--YADIALVKLNTV-V-VFNN------EIRPACLYHQ----------YDTVPA--QGWVTGWGVT-DS----D-------------I-L-----EQSD--QLQKA-SLDIIDNIACAIK-YNK------S-II-VPYG-IM-PSMICAG--DPR--------GWEKDT---CQGDSGGPLQIL-HPENE------CLFQLLGITSF-GL--G-CAI---PNTPGIYTRVSHYLN-WIEDNVWP-------------------------------------------------------------------------------------------------------------------
Mequ824PC  ----------------------------------VTITET----------------------------------------------------------------------LGALN---------------------------------------------------TVG--------------------------------------------------------------------------NYI-V---------------------------------------------------------------NM---------------------TR-------------------G-------------------------------------MENSSY--------PPKE----LPS-------------AIYT--------------------------------------------------------------------------IS-------------------------------------KNILGRN----------------------------------VTDSIA--PLVRGVA-------------LPLRPVPTD-----------------------------------------------------------------------------------------SSTSPSSSSF--AVEANQ-----------------------------------------D--------------------------------------------------DKAKESI-D-CTT---------------------A-----------------------------------------------------------DGN--------------------------------------------P-GKCQD------LS--NCP---------------------QLLLDLT--K-----------LR---------------QSLC--------------------FKSLFVPGVCCQ-------------ST-DKTDVNE---TSPIA-GII--PNPGAITSA-------VHPPLRP----PIRPMK-----------PHQTPRPIPLFPI-----------TSVTTT---------------------------PTNLAELLTTEFVPVLP--SAVG-------------LSV--N-HSNNF------FGTST-----TGG----------------------TI-----D--------------------NN--F------IQD--D------E-EC-------GV-----R------------------------N-------SG-----K----YR----VVG-----GEEAL----PGR-WPWMAAIFLHGS-------------------KRTEFWC------GGSLIGSRYILTAAHCTR-D-----HR-Q----R-----PFAARQFT----------------VRLGDIDLERND--E------------PSAPETYAVKQIHAHP--KFS----R---------VGF--YNDIAILELTRT-V-RKSP------YVIPICLPQL---H-Y--RKERFAGA--RPTVVGWGTT-YY----G-------------G-K------EST--VQQQA-VLPVWRNEDCNAA-Y--------------FQP-IT-SNFLCAG--Y---------SQGGKDA---CQGDSGGPLMLR--A--D------GRWIQIGIVSF-GN--K-CGE---PGYPGVYTRVTEYVD-WIKSNLN--------------------------------------------------------------------------------------------------------------------
Mequ859PKc ------------------------------------MGHTT------------------------------------------------------------------------LM--------------------------------------------------------------------------------------------------------------------------------RVT-S---------------------------------------------------------------VL------------------------------------------L-----------------------------------------------------------------------------------------------------------------------------------------------------------------------------------------------------------------------------------------------------------------------------------------------------------------------------------------------------------------------------------------------------------------------------------------------------------------------------------------------------------------------------------------------------------------------------------------------------------------------------------------------------------------------------------------------------------------SAPM--------------------TNIINSLALFTL-------------IA--------------------RE-----------------------------RNLP-----------V-------SNVQTHYN---VT-------SA---------EVDDLLSI---------DEV-----------------SYID-------------FNS--T---------------------ASVPS----------------------------K--------------------RP--N------VCN--D------C-VC-------GV--------------------------------------GR-----K----TR----IVG-----GNVTS----VYE-FPWIVSMSKQG-----------------------TFYC------AGSLITRKHVLTAAHCME-G-----FD-R----R-----S-----IK----------------LVLVDNDRQKLD----------------KNAIIRRIKSVVIHE--KFH----S---------YTY--NNDIAIIEMDRP-V-NVNG------IVRTACLPED--------KAIDYTGA--TATVIGWGRT-GE----S-------------E-P------VSN--ELRRV-NLPILSQEECDQS-GYQ------------TNR-IS-ENMFCAG--Y---------LEGDLDA---CFGDSGGPLHVK-GT--F------GHLEVIGIISW-GR--G-CAR---PNFPGIYTKLTNYLG-WLKDHLGGECVCPPPHRY---------------------------------------------------------------------------------------------------------
Mequ859SBb -----------------------------------------------------------------------------------------------------------------MF--------------------------------------------------------------------------------------------------------------------------------RRT-VSRETWTF-----------------------------------------------------G--SI---------------------LL-------------------L-----------------------------------------------------------------------------------------------------------------------------------------------------------------------------------------------------------------------------------------------------------------------------------------------------------------------------------------------------------------------------------------------------------------------------------------------------------------------------------------------------------------------------------------------------------------------------------------------------------------------------------------------FA-----------------------HVASLNVKFLQ---------------------------------------------------------------------------------------------------------------------------------------------------NNSSTTS-NFSITN--------------SI--------RNRKGKFLF---------DEL-----------------FGLD-------------ISS--T---------------------LDDDD-------------------------------------------------PV--S------RNC--S------C-EC-------GI-----S--------------------------------NQ-----E----DR----IVG-----GRPTT----PNK-YPWVARLVYEG-----------------------RFHC------GASLVNNDYVITAAHCVR-R-----LK-R----S-----K-----IR----------------VILGDYDQHVNT--D-------------GKAIMRAVSAVIRHK--NFD----M---------NSY--NHDVALLKLRKS-V-KFSK------TVRPVCLPQ---------KDSDPAGK--EGTVVGWGRT-SE----G-------------G-M------LAG--QVHEV-QVPILSLIQCRKM-KYR------------ANR-IT-ENMICAG-------------RGSQDS---CQGDSGGPLLVQ-EG---------DKLEIVGIVSW-GV--G-CGR---PGYPGVYTRVTRYLN-WINTNMKEGCICTS-------------------------------------------------------------------------------------------------------------
Mero072SPa -----------------------------------------------------------------------------------------------------------------MV-----------LQ-------------SSSAV--------------------LSS----------------------------------------------------------------------------L-S---------------------------------------------------------------FL----------------------L-------------------L----------------------------------------------------------------------------T------I---------------------------------------------------------------------GPP-------------------------------------LSVAQ----------------------------------------F-----------------------------------------------------------------------------------------EG-------------------------------------------------------------------------------------------------------------------------------------------------E-S-CTV---------------------------------------------------------------------------------DDS--------------------------------------------P-GVCTH------IE--QCP---------------------PVHQALL-----SGIY----------------P-----RKLC--------------------GYVKFEPIICCP-------------SN--K-------------------------------------------------PRP---------------------------------------KP---------RPTTTT-T---------TTTT-----------AAPVTT--------------F-VID--N--------------RIN---TAREKC---------------------AEYS---KA-V-FELV-DPP---TLA-ANR--K------PQN--T------S-VC-------AI--------------------------------------TT-----R----KL----IVG-----GMKAE----ARE-YPHMAAVGFNND-EG-----------------GITWSC------GGTLISERFVLTAAHCTY-H-----RD-F----G---Q-A-----AV----------------VRVGDLNLVRTD--D------------DAKPQDIPIIKRIRHP--LYK----R---------PAE--YHDIALLQLKTN-V-VFNK------WVRPCCLPYS--------LPDTGIDN--NATATGWGHV-EW----A-------------G-D------TSN--DLLKV-TLKLIPQEKCNDS-YAT-SQ---D-YK-LPRG-IVADWQLCAG-------------SSGKDT---CQGDSGGPLVVL-NNDYY------CMYSLIGITST-GK--D-CGG----AAPGIYTRVYNYIS-WIESIVWPES-----------------------------------------------------------------------------------------------------------------
Mero072SPb ------------------------------------------------------------------------------------------------------------------M-----------LR------------ITINGI--------------------LSL----------------------------------------------------------------------------I-S---------------------------------------------------------------SF----------------------L-------------------L----------------------------------------------------------------------------H-----SS---------------------------------------------------------------------GPV-------------------------------------FITAQ----------------------------------------F-----------------------------------------------------------------------------------------EG-------------------------------------------------------------------------------------------------------------------------------------------------E-S-CTV---------------------------------------------------------------------------------NRS--------------------------------------------P-GVCTL------LK--QCV---------------------PVYNDLR-----NGSP----------------P-----SSVC--------------------GYSHFDPIVCCP-------------IN--R-------------------------------------------------PTII----------SDRLT----------------------------------TTSARP-----------TRTT-----------PKPSASQL------------N-RNK--S--------------AYD---IANEKC---------------------DEYA---AA-F-RKVINVCP---TPD-GGQ--V------PCF--P------A---------------------------------------------------------------------VG-----GTLAI----SRT-FLHMAAVGFVSS-TG-----------------EIAWLC------GGTLISERYVVTAAHCTF-S-----RD-F----G---E-A-----MW----------------VRVGDLNLNRTD--D------------DAQPQDIRIVERIRHP--WYK----R---------PPE--YHDIALLKLETN-V-SYSK------WVVPACLPYT--------FPDTGKHT--SAVATGWGLL-EW----A-------------G-D------PSN--DLIQV-SLKLVPHAECNVT-FFQNSK---D-IR-LPYG-IVNEWQICAG-------------ELGKDT---CQGDSGGPLAVI-NSKYP------RLHTLVGITSI-GR--D-CGS----ISPGIYTRVFTYIP-WIQSIIWPQEN----------------------------------------------------------------------------------------------------------------
Mero100S4a -----------------------------------------------------------------------------------------------------------------M-------------------------------------------------------------------------------------------------------------------------------------L---------------------------------------------------------------SL---------------------CW-------------------L----------------------------------------------------------------------------T------PFV------------------------------------------------------------------KAD----------------------------------------ETTE-T-----------------------------NCTYVHNLT-----------------------------------------------------------------------------------------SEEDYY-----------------------------IYNPE-----FPKP----------------------------------------YRGP------------------------------------------------------Q-S-CSWTINS-----------------D-----------------------------------------------------------YRV--------------------------------------------N-VVCKLFELPS-GF--RCL-------------------LDNLTVEAS--S----NS-I--------------------HRFCGNDAVNVTSDGPTMVVKLFASVWSTGGRFLCD-------------V-------------------------------------------------------------------------------------------------------------------------------------------------------------------------------------------MAVK-----------------------------K-------------------------------PSD--A-EG---C-EC-------GW-----R------------------------N--------------P----NK----IVG-----GMDAG----VNE-FPMMAGLVDFR---------------------QRNITC------GSTIISNRYATTAAHCFK-NG----TE-P----R-----D-----YG----------------LLVGDHDLRTGT--D------------TNATVLHRLRSITIHP--DYR----K---------NPD--VNDIAIVKAELE-I-KFSN------QVGPACLPFQ---H----SPDTFGGS--YVELLGWGLT-EF----G-------------G-L------PPT--VLQKV-SLSVLTNLECSKT-YQ---------------N-VT-SSRLCT---Y---------G-QGKDS---CQMDSGGPVLWQ-NPT-S------RRLVLIGVINQ-GI--D-CGI-----FPSLNMRVGAYTD-WIVSVTSDASYCISE------------------------------------------------------------------------------------------------------------
Mero100S4b -----------------------------------------------------------------------------------------------------------------MS-------------------------------------------------------------------------------------------------------------------------------RVAL-T---------------------------------------------------------------VL---------------------CW-------------------L----------------------------------------------------------------------------L------LIF------------------------------------------------------------------KET----------------------------------------QTAD-V-----------------------------GCTFAQNLI-----------------------------------------------------------------------------------------VGNTYY-----------------------------VYNNE-----YPYQ----------------------------------------YEGQ------------------------------------------------------H-N-CAWTLKS-----------------D-----------------------------------------------------------YRV--------------------------------------------N-LHCTTFELPW-TV--NCI-------------------GDILTVQTN--S----TT-S--------------------HKYCGNGAFNITSTDPTMVVKLSTSVFSTGGRFLCE-------------A-------------------------------------------------------------------------------------------------------------------------------------------------------------------------------------------RALE-----------------------------R-------------------------------PQD--S-QD---C-RC-------GW-----K------------------------N--------------P----TR----IVG-----GVEAG----VNE-FPMMAGLIDVT---------------------ILGVWC------GGTIISNRYVLSAAHCVY-K-----RN-T----S-----D-----FG----------------VLVGDHDISIGN--D------------TNAAVLHKVIQFLIHP--DYR----N---------RGN--FNDMALVKTETQ-I-VFNN------RVGPACLPFQ---H----QPDTFGGN--FVEALGWGSR-EF----G-------------Q-G------PSD--TLQKV-TLSIWTNLECSKV-YP---------------N-VT-RASLCT---Y---------G-KGKDA---CQFDSGGPVLWQ-NPT-T------KRLVLVAVISA-GT--D-CGV-----TAGLNTRVGAYLD-WIVSATSDSSYCISE------------------------------------------------------------------------------------------------------------
Mero102CTa -----------------------------------------------------------------------------------------------------------------MQ----------------------------------------------------AL--------------------------------------------------------------------------SV--L---------------------------------------------------------------LL---------------------SL-------------------V---------------------------------------------------------------------------------------------------------------------------------------------------------------------------------------------------------------------------------------------------------------------------------------------------------------------------------------------------------------------------------------------------------------------------------------------------------------------------------------------------------------------------------------------------------------------------------------------------------------------------------------------------------------------------------------------------------------------------------------------------------------------------------------------------------------------------------------------------------------------------------------------------------------------------------------------------------------------------------------------------------------------------------------------AT-------AY-----G--------------------------------LP-----E----PR----IIG-----GKEAP----VGK-FPYQVSLRQSG-----------------------RHSC------GASIINSRYVLTAAHCVT-G-----LKSP----K-----S-----IT----------------VHVGTNLLS-------------------SEGTPYEVDKIAYHR--YFT----H---------LLL--INDVALIRVVKD-I-AFND------LVQPIPLAS---------GNKTYEGS--PSVLSGWGMV-HL----D-------------E-N------LPD--RLQYI-NLQIENQQKCREK-IYD-----------LHIA-VV-KSHICT---F---------TKYGEGV---CRGDSGGPLVID-G-------------VQIGVVSF-GN--P-CAV----GYPDVFTRVSSFRS-WIDEQQAILQKDNIGSQSK------------------------------NAIYIS--------------------------------------------------------------------
Mero102CTb -----------------------------------------------------------------------------------------------------------------MQ----------------------------------------------------AV--------------------------------------------------------------------------SVS-L---------------------------------------------------------------LL---------------------CL-------------------F---------------------------------------------------------------------------------------------------------------------------------------------------------------------------------------------------------------------------------------------------------------------------------------------------------------------------------------------------------------------------------------------------------------------------------------------------------------------------------------------------------------------------------------------------------------------------------------------------------------------------------------------------------------------------------------------------------------------------------------------------------------------------------------------------------------------------------------------------------------------------------------------------------------------------------------------------------------------------------------------------------------------------------------------TI-------AY-----G--------------------------------FP-----E----TK----IAG-----GKVAP----AGM-FPYIVSLRKEG-----------------------KHFC------GGSIISSRFVLTAASCVK-G-----LSES----V-----Q-----AT----------------VHAGTNLLN-------------------QEGDAYYIMIVTYHS--GFN----E---------TSL--INDIALVGIVGE-I-AFNN------LVQPIPLAT---------GGNTYEGS--KCVLSGWGKI-KG----D-------------G-H------GSS--KLQYI-DLLVQKQSECKQV----------------HSN-LQ-DTNICT---F---------TKYGEGI---FKGDAGNPLVVN-G-------------VQVGVVSY-GR--P-SAT----RYPDVYTRVSSFES-WVEKAKNTVSIGRNAEQEDV-----------------------------TTIFLKK-------------------------------------------------------------------
Mero102CTc -----------------------------------------------------------------------------------------------------------------MQ----------------------------------------------------AL--------------------------------------------------------------------------SVP-I---------------------------------------------------------------LL---------------------YV-------------------F---------------------------------------------------------------------------------------------------------------------------------------------------------------------------------------------------------------------------------------------------------------------------------------------------------------------------------------------------------------------------------------------------------------------------------------------------------------------------------------------------------------------------------------------------------------------------------------------------------------------------------------------------------------------------------------------------------------------------------------------------------------------------------------------------------------------------------------------------------------------------------------------------------------------------------------------------------------------------------------------------------------------------------------------AI-------AY-----G--------------------------------FP-----E----PQ----IVG-----GTDAP----IGM-FPYQVSLRQYD-----------------------RHFC------GGSIISSRYVLTAAHCVE-G-----IYDK----S-----S-----VT----------------IHAGTNVLS-------------------SKGESYGVQKIVSHS--GYD----S---------SLL--INDVAIIRVNKE-I-EFND------LVRPIPLAA---------GNNTFEGS--ECTLSGWGRI-KA----G-------------G-P------IPD--KLQYI-TLLIESEAKCKRA----------------HDN-VE-SSHICT---F---------TKFGEGA---CNGDSGSPLVIN-D-------------LQVGIVSF-GM--P-CGV----GYPDVYSRVSSFTT-WIKEQYTLLQKDEIAAQPE------------------------------DIIFVP--------------------------------------------------------------------
Mero102CTf -----------------------------------------------------------------------------------------------------------------MQ----------------------------------------------------SL--------------------------------------------------------------------------SVP-L---------------------------------------------------------------LL---------------------CL-------------------F---------------------------------------------------------------------------------------------------------------------------------------------------------------------------------------------------------------------------------------------------------------------------------------------------------------------------------------------------------------------------------------------------------------------------------------------------------------------------------------------------------------------------------------------------------------------------------------------------------------------------------------------------------------------------------------------------------------------------------------------------------------------------------------------------------------------------------------------------------------------------------------------------------------------------------------------------------------------------------------------------------------------------------------------AI-------AY-----G--------------------------------FP-----E----SQ----IVG-----GKDAP----SGM-FPYQVSLRKSG-----------------------SHFC------GGSILNSRYVLTAAHCVQ-G-----LSDT----S-----K-----VT----------------VHAGTTLLS-------------------SKGETYGVEKIASHK--RFS----M---------ILL--INDVALIRVNRK-I-EFNN------LVQPITLAT---------GSNTYEGS--NCILSGWGTL-KA----G-------------G-N------LPD--NLQYI-NLLIQSQSKCKQT----------------HIN-VR-STHICT---F---------TKYGEGA---CNGDSGGPLVVN-G-------------VQVGIVSF-GR--P-CGI----GYPDVYTRVSSFVS-WIEEQQTYLQRDEIAAESE------------------------------DAFYLA--------------------------------------------------------------------
Mero102CTi -----------------------------------------------------------------------------------------------------------------MN------------------------------------------------------------------------------------------------------------------------------------I-------------------------------------------------------------------------------------------------------------------------------------------------------------------------------------------------------------------------------------------------------------------------------------------------------------------------------------------------------------------------------------------------------------------------------------------------------------------------------------------------------------------------------------------------------------------------------------------------------------------------------------------------------------------------------------------------------------------------------------------------------------------------------------------------------------------------------------------------------------------------------------------------------------------------------------------------------------------------------------------------------------------------------------------------------------------------------------------------------------------------------------------------------------------------G--------------------------------DP-----E----TQ----IVG-----GRDAP----SGK-FPYQVSLRKNG-----------------------RHFC------GGSIISSRHILTAAHCVK-G-----LETQ----K-----T-----IT----------------VVAGSTQLN-------------------SGGVSYKMQKAVRHK--GFS----Q---------STF--VNDVAVIRVNRN-I-TFNK------LVKPIKLAS---------GRRTYDGY--SCVLSGWGSL-QT----G-------------G-N------VSN--NLQSI-NLTVLSVPKCRET----------------YRS-VQ-NSHICT---Y---------TKYGEGI---CDGDAGSPLVVK-D-------------IQIGIVSF-GT--P-CGV----GKPDVYTRVSYFQS-WIKQQQIYLANTEYALLPE------------------------------DSVLIV--------------------------------------------------------------------
Mero102CTj -----------------------------------------------------------------------------------------------------------------MK----------------------------------------------------VL--------------------------------------------------------------------------SVS-L---------------------------------------------------------------LL---------------------CL-------------------V---------------------------------------------------------------------------------------------------------------------------------------------------------------------------------------------------------------------------------------------------------------------------------------------------------------------------------------------------------------------------------------------------------------------------------------------------------------------------------------------------------------------------------------------------------------------------------------------------------------------------------------------------------------------------------------------------------------------------------------------------------------------------------------------------------------------------------------------------------------------------------------------------------------------------------------------------------------------------------------------------------------------------------------------AT-------AF-----DRKDNNRDFL---------------DA-----ADP-----E----PQ----IVG-----GREAP----SGK-FPYQVSLRQNG-----------------------RHFC------GGSIINSRHILTAAHCVQ-G-----MGNM----N-----A-----IT----------------VVVGTNHLN-------------------SGGVSYGVEKAVYHN--GFS----Q---------RTL--VNDVAVIRVNRN-I-AFNN------LVKPISLAS---------GSNSYDGS--SCVLSGWGTL-RA----G-------------G-N------VPN--NLQYI-NLHVLSVPQCRKT----------------HSN-VG-NSHICT---F---------TKYGEGA---CNGDSGGPLVVN-N-------------VQVGIVSF-GI--P-CGV----GKPDVYTRVSSFTS-WIKQQQTYLANTEFDFLPE------------------------------DSVLVA--------------------------------------------------------------------
Mero114PEc -----------------------------------------------------------------------------------------------------------------MM-----------IRLFAG----------------------------------VTLS-----------------------------------------------------------------------------L--------------------------------------------------------------PLF---------------------LL-------------------I----------------------------------------------------------------------------I-----------------------------------------------------------------------------------------------------------------GSTLTEAQI---------------------------------------------------------------------------------------------------------------------------------EG-------------------------------------------------------------------------------------------------------------------------------------------------R-S-CVA---------------------------------------------------------------------------------NQT--------------------------------------------M-GVYKR------LK--QCP---------------------SLYQKWL-----QTTP---------------------------------------------AANVPEDGIWCCP-------------NE---------------------------------------------------------------------------------------------------------ATSNRLRS----------------------IREAPTP----------------------E--------------SYA---KAKAKC---------------------EEYS---KL------------------------------------------------------------------------------------------------------------------------AEAR----PKK-FSIVATVGFTPG-------------------YGTYFLC------SGTVISPRFVLTAAHCTY-G-----YV-T----G---VSD-----FW----------------VRVGDADLNWTH--N------------DKNAQQIRVIERIIHP--LYK----G---------FGK--YHDIALLKLEKD-I-DFNE------RVKPACLPYS---------LPDNAAP--EVTAIGHGIG-YF----Y-------------G-P-----NVSK--KLIKA-IPILVTLLECNDT-YKEV----------LPSG-VMADSQLCAG-------------QKKINI---CLA-SGGPLLTV-NNDHP------RMCSLIGITSM-GK--D-CDG----ATPVIYTRVYHYVP-WIQSIVWPNS-----------------------------------------------------------------------------------------------------------------
Mero114S8d -----------------------------------------------------------------------------------------------------------------MA-----------LR--------------------------------------FPV-------------------------------------------------------------------------SSVL-L---------------------------------------------------------------VF---------------------VF-------------------L----------------------FH----------------------------------------------------I------CSTG----------------------------------------------------------------DALS--------------------------------------------------------------------------------KVIC-----------------------------------------------------------------------------------------QGD--------------------------------------------------------------------------------------------------------------------------------------------------P-CTI---------------------------------------------------------------------------------NGS--------------------------------------------P-GRGTY------MR--QCK---------------------SALNAFR-----RGSP----------------------PLVV--------------------GYYFFEPIVCCP-------------LN---------------------------------------------------ESSP--------------------------------------------------TTTTET--------------------------------------------------------------------TPQ---PSSAATT--------------------TETTPPPSS-----TTTTAP-------IES-PE------AIA--E------K-EC-------NR-----Y------------------------NR-----PSG-----M----YK----VIH-----GEPAE----KNQ-YPHMAAIYVNN-----------------------AFRC------GGSLISEKYVLTAAHCFK-K-----KE-T---ID-----Q-----IH----------------VILGVLNLTTVE---------------NDINARHQIIHKTEHP--GYN----K---------SNTPAGYDIALLELKTN-V-TFNA------SVFPACLAYS--------AAFENYSI--DAEVSGWGVT-EK----T-------------G-K------ISD--VLLGA-NVPLVPMDECQKF---------------KPSA-IP-NIHLCAG-------------GKGNDT---CSGDSGGPLSVY-RDK-Q------RKHFIIGITSY-GA--I-CTDPTKRMYPGVYTNVFFYID-WIQDIVWPN------------------------------------------------------------------------------------------------------------------
Mero138PC  -----------------------------------------------------------------------------------------------------------------MK-----------QQRT----------------------------------KSPAM--------------------------------------------------------------------------VLMIVMIIAVIP-------------------------------------------------------TIA---------------------GTSEDPVGKSMIF--QSVD-ET-------------------------------------HREQEDD------------------------------NAVVV------------------------------------------------------------------------DAASDSD-------------------------------ASLDSRDGRGILW---------------------------------------------------------------------------------------------------------------------------------------------------------------------------------------------------------------------------------------------------------------------------NGISNSE-T-CLT---------------------S-----------------------------------------------------------KGE--------------------------------------------V-GRCTS------FK--ECY-------------------PYFKIPDLSA---LDGWV-------------------LGVYDTC----------------SYMRENGETNFGICCSNV--------LPVVTPPADN-DGT---------TVEDSQGDK--KEDQG-TVVKPRPQLPGLGSWPPPLP-----------THPPDHTIPPLPTHPPY-----LELPTISTIKPV-STSKKPGIATTW----------------------PTKKPA---------------WWPGAP--T-----------VSTTTT----SEKPS------------------------------------------------GTI--S--------D--A------S-QC-------GA-----K------------------------NG-----IQD-----Q----ER----IVG-----GQNAD----PGE-WPWIAALFNAG-----------------------RQFC------GGSLIDDKHILTAAHCVA-N-----MN-S-WDVA-----R-----LT----------------VRLGDYNIKTNT--E-------------IRHIERRVKRVVRHR--GFN----A---------RTL--YNDIALLTLNEP-V-PFTD------QIRPICLPS---------GSQLYSGK--VATVIGWGSL-RE----S-------------G-P------QPA--ILQEV-SIPIWPNSECKVK-YGAA----------APGG-IV-DSFLCAG-------------RAAKDS---CSGDSGGPLMVN-D----------GRWTQVGIVSW-GI--G-CGK---GQYPGVYTRVTHFLP-WIYKNLK--------------------------------------------------------------------------------------------------------------------
Mero169SPb -----------------------------------------------------------------------------------------------------------------ML---------------------------------------------------FPC----------------------------------------------------------------------------L-A---------------------------------------------------------------LI---------------------AV-------------------LYPS-------------------------------------------------------------------------------------------------------------------------------------------------------------------------------------------MVPQVSAE-----------------------------------------------------------------------------------------------------------------------------------G-------------------------------------------------------------------------------------------------------------------------------------------------E-P-CTR---------------------------------------------------------------------------------NNL--------------------------------------------Q-GVCIN------IR--SCP---------------------FLINILQ--T--QGIA-ASEYLM---------------STVC--------------------YYADRDPIVCCP-------------QN-DS--------------------------------------------------------------------------------------------------------------------------------------------------------------------------------RDS----KEIR-----------------------------DS-------------------PY--G------PLQ--P------P-DC-------GF-----S------------------------S-------IQ-----H----QR----VVG-----GVPAE----PGA-WPWLAALGYENK-NN--------------P-SQPKWLC------GGSLISARHVLTAAHCI--------RN------D-----L-----YT----------------VRIGDLDLYSDN--D------------GVQPVQLGIDKVTVHP--QYS----T---------SST--VNDIAIIRLNND-V-QFSE------HVRPICLPVG---PSL--RNNNFVRA--YPFIAGWGSL-AP----K-------------G-A------SSA--VLMEA-QVPVVTNAACKDA-YSRF----------QAAV-ID-DRVLCAG--Y---------ARGGKDA---CQGDSGGPLMLP-Q---R------QHFFQIGVVSY-GY--K-CAL---PGYPGVYTRVTDFLD-FIISAMQ--------------------------------------------------------------------------------------------------------------------
Mero169SPc -----------------------------------------------------------------------------------------------------------------ML---------------------------------------------------FPC----------------------------------------------------------------------------L-A---------------------------------------------------------------LI---------------------AV-------------------LYPS-------------------------------------------------------------------------------------------------------------------------------------------------------------------------------------------MVPQVSAE-----------------------------------------------------------------------------------------------------------------------------------G-------------------------------------------------------------------------------------------------------------------------------------------------E-P-CTR---------------------------------------------------------------------------------NNV--------------------------------------------Q-GVCIN------VR--SCP---------------------FLINILQ--T--QGMT-ASEYLT---------------NTVC--------------------YYAGKDPIVCCP-------------QN-NS--------------------------------------------------------------------------------------------------------------------------------------------------------------------------------TDS----KEIR-----------------------------DS-------------------PY--G------PLE--P------P-VC-------GF-----S------------------------S-------L-----------AS----VVG-----GVPSA----PLV-WPWLAALGYENK-SN--------------P-SQPKWLC------GGSLISSRHILTAAHCI--------RK------D-----L-----RT----------------VRIGDIDLYSDE--D------------GVIPVQLGIDNVTVHP--HYS----K---------YPP--VNDVAVIRLNDD-V-EFSD------FVRPICLPVG---PFL--RNNSFVRT--FPFIAGWGSL-AP----K-------------G-A------TSA--VLMQA-QVPVVTNAACKDA-YSRR----------NASV-ID-DRVLCAG--Y---------ARGGKDA---CQGDSGGPLMLS-Q---L------EHYFQIGVVSY-GH--E-CAL---PGYPGVYTRVTNFLD-FIISAMQ--------------------------------------------------------------------------------------------------------------------
Mero169SPd -----------------------------------------------------------------------------------------------------------------ML---------------------------------------------------FPC----------------------------------------------------------------------------L-V---------------------------------------------------------------LI---------------------AV-------------------LYPS-------------------------------------------------------------------------------------------------------------------------------------------------------------------------------------------MVPQVSAE-----------------------------------------------------------------------------------------------------------------------------------G-------------------------------------------------------------------------------------------------------------------------------------------------E-S-CIR---------------------------------------------------------------------------------NNL--------------------------------------------Q-GVCIN------IL--SCP---------------------YLLYVQK-----TQPE-ASEYLT---------------NATC--------------------YDADKNSIVCCP-------------QD-DS--------------------------------------------------------------------------------------------------------------------------------------------------------------------------------RDI----KEIR-----------------------------DS-------------------PY--G------LLQ--P------P-NC-------GF-----S------------------------N-------AS-----HYVFDVR----VSG----AAVPAE----PGA-WPWLAALGYENK-SN--------------P-SQPKWLC------GGSLISSRHILTAAHCII--------D------G-----L-----YT----------------VRIGDLDLFSDD--D------------GVQPVQLGIDKVTIHP--QYG----T---------SST--ANDIAVIWLSDN-V-EFSE------HIRPICLPVR---PSL--RNNDFVKS--YLFIAGWGSV-KA----S-------------SNA------ISP--VLKEV-LVPVVSNAACNDA-YSRR----------NVSV-ID-DRVLCAG--Y---------AGGGKDA---CRGDSGGPLMLP-Q---R------RYFFQIGVVSF-GL--G-CGL---PGYPGVYTRVTEFLD-FIISAME--------------------------------------------------------------------------------------------------------------------
Mero169VBa -----------------------------------------------------------------------------------------------------------------ML-------L-------------------------------------------FIV-------------------------------------STVTD------------------------------------V-----------------------------WF--H-----------------------------LL---------------------SLQAEDDYSQNV---------IHMFN------------------------------------------------------------------------IKY---FTVRKQ-------------------------------------D------------------------KCSFLNDA--------------------------S----CRTHRVKRQ----------------------------------------------------------------------------------------------------------------------------------------------------------------------------------------------------------------------------------------------------------------------------------FFDR-T-CLT---------------------P-----------------------------------------------------------ENE--------------------------------------------L-GDCID------TK--QCP---------------------LLLATLI--I--EGES-AHDYIR---------------ERTC--------------------SFDGRNAIVCCF-------------NA-TKN--------------------------------------------------------------------------------------------------------------------------------------------------------------------------------------SESR-----------------------------NH-------------------KD--P------LLR--P------P-HC-------GL-----S------------------------G-------GS-----H----DK----VVG-----GVRAR----LGA-WPWIAALGYRNA-SD--------------P-SQLQWKC------GGSLISARHVLTAAHCCN-N-------------Y-----L-----ST----------------VRIGDLNLRRFD--D------------GAHPVQVEIAQKIIHP--LYR----T---------GVA--ENDIAVLKLAED-V-PFSK------TLHPICLPVD---PPL--RDMNLENY--YPYIAGWGSQ-SL----K-------------G-E------TVD--HLMEA-NVPVISNDDCKRQ-YSNI----------RGAV-ID-NRVVCAG--F---------PHGGKDA---CQGDSGGPLMLS-P---S------NFFY---------------------------------------------------------------------------------------------------------------------------------------------------------------
Mero169VBe -----------------------------------------------------------------------------------------------------------------ML---------------------------------------------------FPC----------------------------------------------------------------------------L-V---------------------------------------------------------------LI---------------------AV-------------------LYPS-------------------------------------------------------------------------------------------------------------------------------------------------------------------------------------------MVPQVSAE-----------------------------------------------------------------------------------------------------------------------------------G-------------------------------------------------------------------------------------------------------------------------------------------------E-P-CTR---------------------------------------------------------------------------------NKL--------------------------------------------Q-GVCIN------IR--SCP---------------------YLIYVLE--T--YGTA-AKEYLT---------------NAVC--------------------YYADRDPIVCCP-------------QN-NS--------------------------------------------------------------------------------------------------------------------------------------------------------------------------------SDS----KEIR-----------------------------DS-------------------PY--G------PLQ--P------P-DC-------GF-----S------------------------N-------VA-----H----HR----VVG-----GVPAE----PGA-WPWIAALGYENK-SI--------------S-SQTIWMC------GGSLISSRHVLTAAHCI--------TD------D-----L-----YT----------------VRIGDLDLFSDN--D------------GVQPVQLGIDKVTVH----------------------T--ANDIAVIRLSDD-V-QFSD------YVRPICLPVG---PSL--QNNDFVRA--FPFVAGWGSL-ES----G-------------SRI------ISP--ILMEA-QVPVVNNAACNNA-YSRF----------QAAV-ID-DRVLCAG--Y---------ARGGKDA---CQGDSGGPLMLP-Q---R------QHFFQIGVVSY-GH--G-CGL---PGSPGVYIRVTKFLD-FIISAMQ--------------------------------------------------------------------------------------------------------------------
Mero180VP  -----------------------------------------------------------------------------------------------------------------MC---------NGV---------------------------------------LSI------------------------------------------------------------------------------L---------------------------------------------------------------VL---------------------QF-------------------F----------------------------------------------------------------------------VL-------------------------------------------------------------------------SSAE--------------------------------------------------------------------------------LELY-----------------------------------------------------------------------------------------EG-------------------------------------------------------------------------------------------------------------------------------------------------S-P-CTLE--------------------------------------------------------------------------------DGG--------------------------------------------P-GECKL------LP--DCA---------------------ARLQEVR-----DGKR------------------DSESSGRC--------------------GFSDFTEIVCCP-------------V----------------------------------------------------------------------------------------------------------NIEKKS--------------------------------------------------------------------ASR---PAEVAC---------------------EQYD---GN-V---------------------------------------------------TISD---D------------------------DL-----NTV-----T----YH----VFN-----GLTAR----VGE-FPYMVALGYNSR---QN------------NLSSISYDC------GGSLISPQHVLTAAHCVK-N-----RD-E----K---V-P-----IE----------------VRLGNEDLRSAT----------------ETVQRIPISDIISHP--EYR----L---------SAV--YNDVAILKLKTK-V-AFSE------RVKPVCLQTR---SIE--EVTITPRA--NFITVGWGRT-DA----L-------------E-D------PSP--QLMKTYSLSLIKREECNKF-WNKT-------NK-LPRG-ID-DTMICAK--DPN-------ATRRSDA---CQGDSGGPLLML-SKSK---------NSVIGITAF-GS--G-CGN----EEPGIYTGVYSYLD-WIEEHVWVNNEQEVETKTVV---------------------------------KTEAAS---------------IKIS----------------IISQ-------------------------
Mero230SN  -----------------------------------------------------------------------------------------------------------------MA-----------YR--------------------------------------LAI----------------------------------------------------------------------------F-T---------------------------------------------------------------IF----------------------I-------------------L----------------------------------------------------------------------------L---------------------------------------------------------------------------SITFAL-------------------------------------SMKNPG------------------------------------------------------------------------------------------------------------------------------------------NSKKKKINPPKLSDNID--------NNP------FLQKD----NITV-----------------PTK-----------YE--------------------------------------------------------G-N-------------------------P-FLSNLLK--------------------------PQSSSPNKG-SEKNKH--------GNNKSS-----------------------ENVTASETNYITIAVHINNP-----F------LQG-D---------------------------------------------------------------------------------------SIINNTSNII-------------PL-NN-------------------------------------------------SDV-----------NI--------------------------LV----------PS-KV-----------LV-N-----------ETTT-E-------------IN-TYI--D--------------TRT---KSEIKC---------------------EEYG---RQ-F-WGTAEVLS---LVG-SNP--E------SIK--V-PN---K-KC--------M--------------------------------------NA-----N----RL----VVG-----GVDAS----RGE-FPHMVALGTKTR-EG-----------------AFTFTC------GGTLIAPEWVLTAAHCTY-G-----PK------S-----P-----TD----------------VRIGFHNLKDNN--D---------------GITTTINKIMRHP--SYK----P---------PAM--YADIALIKLNTS-I-TFNK------EIRPACLYQL----------YDSVPT--QAWVTGWGVT-KF----D-------------D-E-----EQSD--QLQKA-LLDIVDNIGCAIR-HNQ------S-IA-IPYG-IT-PSMICAG--DPR-------GGWNKDT---CQGDSGGPLQII-HPQNL------CLFQVIGITSF-GQ--G-CAL---IDTPGVYTRVSHYLN-WIEDTVWS-------------------------------------------------------------------------------------------------------------------
Mero242TRb -----------------------------------------------------------------------------------------------------------------MQ--------------------------------------------------------------------------------------------------------------------------------RTL-V---------------------------------------------------------------LL------------------------------------------L-----------------------------------------------------------------------------------------------------------------------------------------------------------------------------------------------------------------------------------------------------------------------------------------------------------------------------------------------------------------------------------------------------------------------------------------------------------------------------------------------------------------------------------------------------------------------------------------------------------------------------------------------------------------------------------------------------------------WISC--------------------FTY-ALPRV-IR-------------QI------------------------------------------------------------------------------DRRN---IT-------DA---------ERSRLKSI---------DEV-----------------SYID-------------FNS--P---------------------PSIPS----------------------------K--------------------RP--N------VCD--D------C-VC-------GV--------------------------------------GR-----K----TR----IVG-----GNVTS----ISE-YPWIVSFTKQG-----------------------TFYC------AGSLITRKHVLTAAHCLE-G-----FD-T----R-----S-----IK----------------LILADSDRPNIN----------------KNSIVRRIKSVVLHE--NFH----P---------YSY--NNDIAIVEMDRS-V-DLTG------LVRTACLPED--------KAIDYTGA--TATVIGWGRT-GE----N-------------Q-P------VSD--ELRKV-NLPILSQEECDQA-GYQ------------KNR-IT-ENMFCAG--Y---------LEGERDA---CFGDSGGPLHVK-GT--Y------GHLEVIGIISW-GR--G-CAR---PNFPGIYTKLTNYLG-WMKDLLGKECVCPPPRRQ---------------------------------------------------------------------------------------------------------
Mero242TRc -----------------------------------------------------------------------------------------------------------------MC-------------------------------------------------------------------------------------------------------------------------------IRSI-I---------------------------------------------------------------CV---------------------AV--------------------------------------------------------------------------------------------------------------------------------------------------------------------------------------------------------------------------------------------------------------------------------------------------------------------------------------------------------------------------------------------------------------------------------------------------------------------------------------------------------------------------------------------------------------------------------------------------------------------------------------------------------------------------------------------------------------------VI---------------ATTC--------------------FVN-------CE-------------EL---------------------------------------------------QSGI-------------EKGVSLNNTESNVE---KSTQDGTNSTT---------ETEDKNFW---------DWL-----------------NGVL-------------SGL--R-PTT-----------------SAPP----------------------IA-----E--------------------AP--E------SCP--P------C-RC-------GI-----T--------------------------------NT-----Q----RR----IVG-----GVETQ----VNQ-YPWMALMMFKG-----------------------RFYC------GASVINSRYVLTAAHCVD-R-----FD-P----N-----L-----MS----------------IRILEHDRNSTT--E-------------SETQMFKVEKVIRHS--AYS----T---------YNY--NNDIALVKVKDS-I-KFEG------KMRPVCLPE---------REKTFGGM--EGIVTGWGAL-DE----G-------------G-P------ISP--TLQEV-TVPILTNAECRET-KYP------------SRK-IT-DNMICAG--Y---------KDGMKDS---CQGDSGGPLHVV-T---N------NTHSVVGVVSW-GE--G-CAK---PGYPGVYSRVNRYLT-WIEQNTEGACYC---------------------------------------------------------------------------------------------------------------
Mero283TRa -----------------------------------------------------------------------------------------------------------------ML--------------------------------------------------------------------------------------------------------------------------------RFV-V---------------------------------------------------------------LS---------------------IL-------------------I-------------------------------------------------------------------------------------------------------------------------------------------------------------------------------------------------------------------------------------------------------------------------------------------------------------------------------------------------------------------------------------------------------------------------------------------------------------------------------------------------------------------------------------------------------------------------------------------------------------------------------------------------------------------------------------------------------------------------------------------------------------------------------------------------------------------------------------------------------------------------------------------------------------------------------------------------------------------------------------------------------------------------------------------A-GCFG---SEGE-----Q----------------------KVNP-----PFP-----D----SR----IVG-----GVLAD----ITQ-HPYQLSLQTTG------------------------HIC------GASVISAQWAITAAHCVG-------LP-A----N-----R-----YT----------------LRAGSSNK--------------------DWGTPYGVKEIVVHS--NYS----S---------TTT--DYDVALLKINGT-F-KFSR------VIQPVSMAGV----------APKAGV--LVNVTGWGAV-RE----G-------------G-Q------TSS--RLMRI-TVPIVNTTTCEKA-YRF------------LNP-IT-PRMLCAG--Y---------TEGGKDS---CQGDSGGPLAAN-G-------------VLYGIVSW-GY--G-CAK---PQYPGVYTNVANVRF-WIKRVTGL-------------------------------------------------------------------------------------------------------------------
Mero283TRb -----------------------------------------------------------------------------------------------------------------MS---------------------------------------------------------------------D---------------------------------------------------------YKKI-I---------------------------------------------------------------LL---------------------TL-------------------L------------------------------------------------------------------YVF----------------------------------------------------------------------------------------------------------------------------------------------------------------------------------------------------------------------------------------------------------------------------------------------------------------------------------------------------------------------------------------------------------------------------------------------------------------------------------------------------------------------------------------------------------------------------------------------------------------------------------------------------------------------------------------------------------------------------------------------------------------------------------------------------------------------------------------------------------------------------------------------------------------------------------------------------------------------------------------S------------------------N--------------V----AA----LEN-----TEYVN----IRD-YPYHVSIEKHG-----------------------NHAC------SGALVHESWIVTVASCVF-R-----VE-P----S-----T-----VT----------------VRVRASNLYND-------------------GDTLKVTNIVVHE--NFD----K---------YVL--FNNIALIKLKIP-V-QFGE------KLLPIGVAEN---EDY----EPDDGT--MCFVTGWRQT-VP----N-------------A--------TES--RLSVT-TVPLMNRSICSSK-MPP------------YQP-VL-QMMLCAG--N---------ATSGVET---CQGDPGAPLMEG-Q-------------TLIGVLSY-GL--G-CKT---MIHPGVYTRISSYLA-WISSNTGILYTKHHIGEN---------------------------------------------------------------------------------------------------------
Mero283TRc -----------------------------------------------------------------------------------------------------------------MQ--------------------------------------------------------------------------------------------------------------------------------VEIQIQL-------------------------------------------------------------LI------------------------------------------F---------------------------------------------------------------------------------------------------------------------------------------------------------------------------------------------------------------------------------------------------------------------------------------------------------------------------------------------------------------------------------------------------------------------------------------------------------------------------------------------------------------------------------------------------------------------------------------------------------------------------------------------------------------------------------------------------------------------------------------------------------------------------------------------------------------------------------------------------------------------------------------------------------------------------------------------------------------------------------------------------------------------------------------------------------------------------------------------PVD-----E----GR----IVG-----GQPVS----IDE-HPYQVSVRFNN-----------------------RHVC------GGAIISEEWIITAAHCVR-S-----PI-V----R-----L-----FS----------------IKAGTSDIRED-------------------GIVVVARDVISHE--YYT----R---------RSA--DYDIALIRLEKP-L-VYSS------RVRPILLAPI--------ADHYIAGS--KAVVTGWGVL-RS----H-------------G-S------LAN--QLRKV-EVPLVSNVECSEL-YVT-------------RP-IT-PRMICAG--YV--------NLGGKDA---CQGDSGGPLVQY-D-------------KLIGIVSW-GF--G-CAR---PSYPGVYTRVTALRS-WITEKTGL-------------------------------------------------------------------------------------------------------------------
Mero353VP  -----------------------------------------------------------------------------------------------------------------ML----------------------------------------------P-------------------------------------------------------------------------------------VSGFD-----------------------------------------------------------LAI-------------------TSISTKAH--------------F--------------------------------------------------------------------------------------------------------------------------------------------------------SQS-------------------------------------QPISLRPGNW-----------------------------------IV-YPRIRK-------------QNNSIES--------------------------------------------------------------TGTEK--------------------RA-YSNAPYHSDNSAF--YLFLDS--------------------------RR--------------------------------------------------------------NPERRKSEG-S-CIR---------------------L-----------------------------------------------------------RER--------------------------------------------M-GHCEY------LN--RCF-------------------L-EYGSNFT--L-----------AM---------------KHTC--------------------TVDKAFVGVCCEH-----------------------------------------------------------------PRHS-----------DENLADVLPTIAVN-----------------------VRSDSTRIVW-------------------------------------------------------------------------EEPS----------------------TS-----A--------------------PE--N------PER--P------K-GC-------GT-----S------------------------S-------NG-----R----TR----VVG-----GVPAE----PGE-WPWMVALLRKD----------------------RSQFC------GGVLVTDRHIITAAHCVN-R-----LQ-R----E-----D-----IK----------------VRLGEYDLMSEE--E-------------TRARDFAVSEIRVHP--EYD----S---------TSY--ANDIAIVKLHRP-T-VFDT------YVWPVCLPP---------VGDTFENK--SAVVIGWGMQ-YY----G-------------G-P------TST--VLMEA-QIPIWPQNRCVRS-F--------------VQR-ID-SNVMCAG--A---------YEGGRDA---CQGDSGGPLLLR-LE--N------GRWVNVGIVSW-GI--R-CGE---PGIPGIYTRVSSYLD-WIFENAVF-------------------------------------------------------------------------------------------------------------------
Mero428CT  -----------------------------------------------------------------------------------------------------------------MNF--------FNVSLS-C------H-------------------------RKFTM-------------------------------------------------------------------------FLFC-V---------------------------------------------------------------LV---------------------TV-------------------I-------------------------------------------------------------------------------------------------------------------------------------------------------------------------------------------------------------------------------------------------------------------------------------------------------------------------------------------------------------------------------------------------------------------------------------------------------------------------------------------------------------------------------------------------------------------------------------------------------------------------------------------------------------------------------------------------------------------------------------------------------------------------------------------------------------------------------------------------------------------------------------------------------------------------------------------------------------------------------------------------------------------------------------------L-GA-------SA-----A-------------------------------PSD-----G----PK----IVG-----GTLAE----DGQ-YPYQASLRFRN-----------------------RHFC------GGSVLNTRWILTAAHCLS-S-----FN-D----T-----A-----VT----------------VVLGTNALD-------------------KGGDEYQSEKVIVHP--RYS----S---------ALI--RNDIGLIKVDKD-I-VFGD------KVKPIALPN---------ENFSKIDY--PATLSGWGTT-SY----P-------------G-Q------TPN--ELYHI-ELSVIDQKQCLNA----------------SFR-IT-NDNICT---L---------NKRGEGA---CHGDSGGPLVAD-N-------------EQIGVVSW-GI--P-CAR----GRPDVFTRVYSYKD-WIKKYVENEN-----------------------------------------------------------------------------------------------------------------
Mero436TR  -----------------------------------------------------------------------------------------------------------------MI--------------------------------------------------------------------------------------------------------------------------------SLV-L---------------------------------------------------------------VT---------------------VL-------------------L---------------------------------------------------------------------------------------------------------------------------------------------------------------------------------------------------------------------------------------------------------------------------------------------------------------------------------------------FG---------------------------------------------------------------------------------------------------------------------------------------------------------------------------------------------------------------------------------------------------------------------------------------------------------------------------------------------------------------------------------------------------------------------------------------------------------------------------------------------------------------------------------------------------------------------------------------------------------------AAVQ----------------------GE-----T--------------------ES--S------TAI--P------YQDA-------EWV----S------------------------Y-------GL-----T----GR----IVN-----GTKAA----LRQ-FPYQVSLRRSY---------------------NAAHFC------GGSLISEYHVLTAAHCMFLS--GSMIQ-P----W-----T-----IM----------------VVAGQLLLNEQS----------------STGQRRGVEKIDVHS--EFD----K---------DTL--QNDVALLTLKVP-F-KLTP------EVNVVPLTSG----------TPEPNT--VCQVAGWGYP-SE----D-------------D-Q-----TVSN--RLMYV-DLPIINLGICKKL-LSY------------VTD-VF-PGMMCAG--Y---------LEGQKDA---CGGDSGGGMLCN-G-------------ILAGVVSG-GD--G-CAR---PRVPGVYSDVHFFQN-WIEEHMETPVVLGRISSGGE---KMLNTS-------------LLPFIVFSKMLLKRL------------------------------------------------------------------
001155191  -----------------------------------------------------------------------------------------------------------------MC------------------------------------------------------------------------------------------------------------------------------------L---------------------------------------------------------------QL---------------------VL-------------------V----------------------------------------------------------------------------V------LAL------------------------------------------------------------------NGV----------------------------------------LSQS-P-----------------------------GCDFAQNIA-----------------------------------------------------------------------------------------VGTTVD-----------------------------ISSPG-----YPGS----------------------------------------YSPG------------------------------------------------------I-Q-CRWITIC-----------------P-V--------------------------------------------------------GYNC--------------------------------------------Q-IDCPIISIPQ-SS--SCT--------------------DRLLLSRT--GDPQLNG-A--------------------EVYCGRGTLSATSVGQRLSLGLIASSLSTGGYFRCR-------------V-------------------------------------------------------------------------------------------------------------------------------------------------------------------------------------------YPVA------------------------------------------------------S------VPS--P-AP---C-RC-------GE-----R------------------------K--------------Q----TR----IVG-----GEEAK----INE-FRMMVGLVDIS---------------------IRQIKC------GGALISNRHVLTAAHCIA-N-----QR-T----D-----N-----IG----------------VIVGEHDVSIGT--E-------------SAAQGYVVQRFIIHP--LFT----A---------SNY--DYDVAIVETAKE-I-TFSD------IVGPACLPFK---F----VNTNFTGL--KVTILGWGTL-FP----G-------------G-P------TSN--VLRKV-DLDIISQSTCRSY-ES---------------T-LT-DRQMCT---F---------T-PGKDA---CQDDSGGPLLYT-DPS-T------GLFFNLGIVSY-GR--F-CAS----NSPGINMRVTAVLD-WIVSSTQ-YNFCRK-------------------------------------------------------------------------------------------------------------
Navi601PE  MYRQSPRLIKLGASAR--GDFSSRGAF--RPTERATIGYTSNTFDTRTFLVIHYWLSLFDEPEASAEFDVIKSIFRRRVWPELKRERERERERERERERERERDM-----YTEIR---------SAA---------------------------------------TAL------------------------------------------------------------------------------S---------------------------------------------------------------VY---------------------LS-------------------L----------------------------------------------------------------------------LM------LLP----------------------------------------------------------------SIAA--------------------------------------------------------------------------------DELY-----------------------------------------------------------------------------------------EG-------------------------------------------------------------------------------------------------------------------------------------------------S-A-CRME--------------------------------------------------------------------------------DGS--------------------------------------------A-GICKP------LP--SCP---------------------MRIKEVM-----EGKR------------------FSTSTGRC--------------------TFENFVEIVCCPLAEARTTTTSSIEP----------------------------------------------------------------------------------------------------------NINDVL--------------------------------------------------------------------GLR---PADVAC---------------------HEYE---NE-I---------------------------------------------------IG-----E------------------------DG-----QKV-----N----PN----IFN-----GERAA----AGE-FPYMVALGYQPD---KT------------NPSLIRYNC------GGTLISVRHVLTAAHCVN-N-----IN-N----F---V-P-----VE----------------VRLGAVDLNDNS----------------AYVQRIQVGEIISHP--RYK----R---------SLN--YYDIAIIKLRRA-I-NVSN------NVMPICLQTK---PIP--NLQQLVNM--SLVVTGWGAT-SF----E-------------N-E------GSA--DLQKTPSLQMIDKIECSVA-YRGF-------SK-LPNG-LD-GSMICVL--DKN-------VTRRADA---CQGDSGGPLLLL-SMVS---------STVLGVTSF-GQ--S-CGS----SIPAIYTSVIFYLD-WIEDMVWPDKKRP--------------------------------------------------------------------------------------------------------------
Navi617SP  -----------------------------------------------------------------------------------------------------------------MQ---------------------------------------------------LALK-----------------------------------------------------------------------------L---------------------------------------------------------------LF-------------------LTAV-------------------I----------------------------------------------------------------------------------------------------------------------------------------------------------------------------------------------NRHTKAVQEIVI-----------------------------------------------------------------------------------------------------------------------------------------------------------------------------------------------------------------------------------------------------------------------------------N----------------------AIGP-VT---------------------------------------------------------------------------------------------------------TACEC------VFFLHCEN-----------------EK-KVINNLI--N----------IRSGTLTNIRNSPSQRASNTVC-----------------------DNILKVCCEL--------------------------------------------------------------------------------------------------------------------------------------------------------------------------------------------------------SNLKL---------------------PQ-----KNRA---------------------S------SQF--G------R-SC-------GV-----R------------------------NF-----DGI-----S----FK----IMS--QNKKNEAE----FGE-FPWMAIVLLYAP-DE-----------------LDLYVC------GGTLIHRRVVLTAAHCIY-G-----KN-A----A-----E-----IK----------------IRVGDWDTQSID--E------------IITHQDRAIEAIIIHE--SYH----S---------KSL--ENDFALLILSNP-V-SIME------NVDIICLPEA---------RYDFDVT--GCFVSGWGKN-KFG--TG-------------G-R------YQY--ILKKI-ELSFINPRACEQI-LRRTIL---G----TNFE-LD-RSFVCAG------------GAKGEDS---CEGDGGSPLICP-LKADP------KRYVQVGIVSW-GI--G-CGS----DVPGVYANVLHARS-WIDKQLLLHNFDNTVYQHRRYT-----------------------------------------------------------------------------------------------------
Navi623TR  -----------------------------------------------------------------------------------------------------------------MA-------------------------------------------------------------------------------------------------------------------------------------------------------------------------------------------------------------------------------------------------------------------------------------------------------------------------------------------------------------------------------------------------------------------------------------------------------------------------------------------------------------------------------------------------------------------------------------------------------------------------------------------------------------------------------------------------------------------------------------------------------------------------------------------------------------------------------------------------------------------------------------------------------------------------------------------------------------------------------------------------------------------------------------------------------------------------------------------------------------------------------------------------------------------------------------------------------------------------------------------------------------------------------------D-------------------------------------------------ND-----EKS-----K----DK----IVG-----GEFVN----IEE-VPYQATLHWFNA----------------------VVLC------GAAIIDKSWILTAAHCTY-K--------K----S-----H-----LT----------------VRTGARYSS-------------------EEGHRHKIAKIIEHP--EYD----D---------KTV--DNDIALIKLETP-I-EFSE------KDRPIGIAKS--------YDEPIEGL--LMRVTGFGKI-SE----N-------------G-D------TSS--ILKSA-YVPIMNQEKCEKA-YF-------------LDP-IT-KNMFCAG-------------DGKTDA---CQGDSGGPAVVG-K-------------KIYGIVST-GM--K-CGS---SFYPGVYTRVYKYYD-WIVEQTGLNL-----------------------------------------------------------------------------------------------------------------
Navi624SP  -----------------------------------------------------------------------------------------------------------------MA-------------------------------------------------------------------------------------------------------------------------------QVCC-----------------------------------------------------------------LFGL-------------------LL-------------------L----------------------------------------------------------------------------L------FSF------------------------------------------------------------------EAS----------------------------------------DAVD-A-----------------------------NCDFLQKLE-----------------------------------------------------------------------------------------LGKTYF-----------------------------ITNPN-----YPNN----------------------------------------YTAS------------------------------------------------------R-S-CRWHATS-----------------D-----------------------------------------------------------TRV--------------------------------------------R-ITCNEFNIPA-SP--NCE-------------------ADTFNVYTD--P---VSG-P--------------------RRYCGSGDFSRDSTGKEMIITLTSANNSRGGTFRCF-------------F-------------------------------------------------------------------------------------------------------------------------------------------------------------------------------------------EAIE------------------------------------------------------------------E-EE---C-RC-------GW-----K------------------------K--------------P----TK----IVG-----GRETG----INE-YPMMAGIINVP---------------------IQQVYC------GGTIISPKHILTAAHCLN-K-----LA-V----N-----D-----LG----------------ILVGDHDLTTGS--E------------TNATKLYRAASYVIHP--SYV----S---------NKK--DYDIAVITIAGT-I-TYTN------EVGPACLPFQ---H----YLDSFGGS--FVDVLGWGTT-EF----A-------------G-A------PSN--TLQKV-RLSITNFLSCKSY-FQ---------------N-LE-YRQICT---Y---------A-EGKDA---CQFDSGGPVLWQ-NPT-T------RRLVLVGIISY-GS--F-CAS----EEPAVNTRVGSFVD-WITSVTTGASYCQNE------------------------------------------------------------------------------------------------------------
Navi757Oa  -----------------------------------------------------------------------------------------------------------------MK----------------------------------------------------LL--------------------------------------------------------------------------AVT-V---------------------------------------------------------------LL---------------------SI-------------------S---------------------------------------------------------------------------------------------------------------------------------------------------------------------------------------------------------------------------------------------------------------------------------------------------------------------------------------------------------------------------------------------------------------------------------------------------------------------------------------------------------------------------------------------------------------------------------------------------------------------------------------------------------------------------------------------------------------------------------------------------------------------------------------------------------------------------------------------------------------------------------------------------------------------------------------------------------------------------------------------------------------------------------------------AC-------VY-----G--------------------------------GP-----T----AR----VVG-----GKDAA----EGQ-YSYQVQLIHIG----------------------LGFAC------GGSILSKRYILTAAHCLAIA-----QE-P----S-----E-----FQ----------------VIVGTTKRGG------------------ENGAVYQVDSFVAHE--DYT----MVHG-----AVGP--VNDIGLLHLAKD-I-RYGK------NVQPVKLPS---------NANTFEND--VATLTGWGSL-KI----M-------------G-Q------SPI--NLQEI-QLKVLDSRTCNQT-WVDF----------VGEK-ID-KSKICTT------------SRVGQGA---CHGDSGGPLVLD-G-------------TQIGIVSY-GW--P-CGT----GVPDVFTRVSSYLD-WIKKHSV--------------------------------------------------------------------------------------------------------------------
Navi757Oaa -----------------------------------------------------------------------------------------------------------------MRR--------VVLSRA---------------------------------TRCTAML--------------------------------------------------------------------SKEAFNVL-L---------------------------------------------------------------FC---------------------CL-------------------L---------------------------------------------------------------------------------------------------------------------------------------------------------------------------------------------------------------------------------------------------------------------------------------------------------------------------------------------------------------------------------------------------------------------------------------------------------------------------------------------A-------------------------------------------------------------------------------------------------------------------------------------------------LS------------------------------------------------------------------------------------------------------------------------------------------------------------------------------------------------------------------------------------------------------------------------------------------------------------DGQQVL-----------------------------------------------------------------E-----------------SA-----S-------------------------------GRL-----K----YR----IVG-----GREAA----RGE-FPHQVSLQLGS-----------------------RHFC------GGAIIAERWVLTAAHCAT-A--------S----A-----R-----IT----------------VLAGKHNIEIPE----------------DSEQAVPVEETFLHE--LYS----G---------PVK--PYDIALLKLAAP-L-KFNE------YAGPIGLPAQ----------GSEAPG--SATLSGWGSV-SR----T-------------D-D----RIVPT--YLQAA-TMPVIDLDTCGKM-FAAESP---D----SRFE-LS-EDNLCTG--P---------GFSRLSS---CNGDSGGPLIAG-G-------------KIVGVTSW-GTI-P-CEG----DAPSVYTKVSSFSD-WIETTIGKN------------------------------------------------------------------------------------------------------------------
Navi757Ob  -----------------------------------------------------------------------------------------------------------------MR---------------------------------------------------FAG--------------------------------------------------------------------------VSC-L---------------------------------------------------------------LV---------------------AL-------------------L---------------------------------------------------------------------------------------------------------------------------------------------------------------------------------------------------------------------------------------------------------------------------------------------------------------------------------------------------------------------------------------------------------------------------------------------------------------------------------------------------------------------------------------------------------------------------------------------------------------------------------------------------------------------------------------------------------------------------------------------------------------------------------------------------------------------------------------------------------------------------------------------------------------------------------------------------------------------------------------------------------------------------------------------VG-------AF-----A--------------------------------AP-----A----EK----IVG-----GENAN----IND-YPYQVSLRKSG-----------------------KHFC------GGSIISEKHIMTAAHCVR-G-----IM-A----S-----PFSD--IS----------------VFTGTSSSSG------------------YTGKSHRVKRADVHP--GYS----GTE------ASSY--HNDIAILTLTSP-V-KFDA------VQKKIDLPTR----------DVISGE--SAVITGWGIK-KY----P-------------S-N-----YVSP--VLQKA-AMSIIPSSRCTTRMY--------------PLR-LH-GEQVCAL------------QRKGVGA---CSGDSGGPLAVN-K-------------QVVGIASW-VV--P-CGE----GYPDVYTKVYAYKS-WIQTILDRD------------------------------------------------------------------------------------------------------------------
Navi757Od  -----------------------------------------------------------------------------------------------------------------MK---------------------------------------------------FGV--------------------------------------------------------------------------VAC-V---------------------------------------------------------------CL---------------------AL-------------------F---------------------------------------------------------------------------------------------------------------------------------------------------------------------------------------------------------------------------------------------------------------------------------------------------------------------------------------------------------------------------------------------------------------------------------------------------------------------------------------------------------------------------------------------------------------------------------------------------------------------------------------------------------------------------------------------------------------------------------------------------------------------------------------------------------------------------------------------------------------------------------------------------------------------------------------------------------------------------------------------------------------------------------------------VG-------AF-----A--------------------------------AP-----A----EK----IVG-----GENAD----ITE-FPYQVSLRLRG----------------------KGHFC------GGSIISERHILTAAHCVD-G-----II-T----P-----LLKNR-FS----------------VVTGTTTSSG------------------SSGKSHKIKSTHIHE--GYL----GTD------ESSY--KNDVAVITLAAP-I-KFDA------KQKKINLPTK----------DVSLGD--KVMVSGWGIK-KY----P-------------S-E-----IVAA--TLQKA-SMKLIPSSQCEQFLY--------------PQT-LY-STQVCAI-QA---------QKKGVGV---CSGDSGGPLAAD-N-------------EVIGIASW-VV--P-CGK----GFPDVYTKVYAFKD-WIKNIIDKE------------------------------------------------------------------------------------------------------------------
Navi757Oe  -----------------------------------------------------------------------------------------------------------------MI-------------------------------------------------------------------------------------------------------------------------------TKLL----------------------------------------------------------------PLI---------------------CL----IF-------------L------------------------------------------------------------------------------------------------------------------------------------------------------------------------------------------------------------------------------------------------------------------------------------------------------------------------------------------------------------------------------------------------------------------------------------------------------------------------------------------------------------------------------------------------------------------------------------------------------------------------------------------------------------------------------------------------------------------------------------------------------------------------------------------------------------------------------------------------------------------------------------------------------------------------------------------------------------------------------------------------I-----------------------------------------------------SI-----E------------------------S-------ME-----C----RR----IVG-----GSDGR----IDQ-FPYQVSIRHYN-----------------------ESHC------GAAIIDEWHILTAAHCVG-S-----VL-V----P-----PFEG--VT----------------VHTGTDSIL-------------------EEGHVHRIARVDAHP--GYD----N--------SPGQ--NNDIAVITLENP-I-IFDA------NQQKIRLPTE----------DIQGGE--VAVVTGWGYT-SA----D-------------NWT------IPV--QLQKA-QMRLLPSFECHKR-L--------------LSP-IT-DKQVCAL------------QREGVGS---CMGDSGGPLAAN-G-------------VLVGITSW-GI--P-CGL----GYPDVYTKVYAYKE-FIESVLEATDVNPIIDVNLSRH-----------------------------------------------------------------------------------------------------
Navi757Of  -----------------------------------------------------------------------------------------------------------------MK---------------------------------------------------WTI--------------------------------------------------------------------------VTI-F---------------------------------------------------------------IF--------------------SSL-------------------V------------------------------------------------------------------------------------------------------------------------------------------------------------------------------------------------------------------------------------------------------------------------------------------------------------------------------------------------------------------------------------------------------------------------------------------------------------------------------------------------------------------------------------------------------------------------------------------------------------------------------------------------------------------------------------------------------------------------------------------------------------------------------------------------------------------------------------------------------------------------------------------------------------------------------------------------------------------------------------------------------------------------------------------------------GSI----S------------------------S------RRL-----K----PR----IIG-----GSNAK----ITD-FPYQASLRLVG----------------------LYHLC------GGSIISEKHILTAAHCVD-N-----LF-V----KP----PWTL--VS----------------VHTGTDNSS-------------------SPGQVHKIDWIKIHP--DWK----QIQ------ESSY--RHDIAIIKLQDE-I-VFDE------NQQKISLPSK----------DIYSGM--KVNLTGWGHY-EH----D-------------S-A------ESV--LLQKL-KTKLLTNTECQPD-Y--------------KET-LY-EDQVCAF------------SRRGAGA---CHGDSGGPLAAD-G-------------KVVGIVSW-VVTEK-CAV----GVPEVYTNVYAHRE-FIESAIRG-------------------------------------------------------------------------------------------------------------------
Navi757Og  -----------------------------------------------------------------------------------------------------------------MLRY----------------------------------------------------------------------------------------------------------------------------------A---------------------------------------------------------------LL------------------------------------------L-----------------------------------------------------------------------------------------------------------------------------------------------------------------------------------------------------------------------------------------------------------------------------------------------------------------------------------------------------------------------------------------------------------------------------------------------------------------------------------------------C--------------------------------------------------------------------------------------------------------------------------------------------------------------------------------------------------------------------------------------------------------------------------------------------------------------------------------------------------------------------------------------------------------------------------------------------------------------------------------------------------V---------------------G-----------A------S-LC-------AA--------------------------------------AR-----I----PK----ILG-----GKNAD----PTA-YKYHVAILELLE-DG-----------------STRHVC------SGAIIDRRFVLTAAHCVY-E-----RN-S----P-----E-----LV----------------VRAGGNLPPPEGKPH------------HEKRVFRQVAKIMYPK--DYI----KDA-------RYH--EYDVAVLKIKGT-F-DLVDQE----NFKKVYLPVI---------DDDFEDK--SSVVSGYGVH-DA----NQKAPKV----------------EGD--GFKSL-KTKVISNDECQST---------------RTFI-LT-RGSLCTL--S---------IQEKGHT---CNGDGGDPLVYD--------------NQLIGILNA-PS--T-CDS----QRPELFTRVSTYVP-LIKKILGGQVLSDIEYR----------------------------------------------------------------------------------------------------------
Navi757Oh  -----------------------------------------------------------------------------------------------------------------MSG-----------------------------------------------------------------------------------------------------------------------------------LWS-------------------------------------------------------------LL---------------------CL-------------------L--------------------------------------------------------------------------------------------------------------------------------------------------------GIS------------------------------------------------------------------------------------------------------------------------------------------------------------------------------------------------------------------------------------------------------------------------------------------------------------------------------------------------------------------------------------------------------------------------------------------------------------------------------------LTY-----------------------------------------------------------------------------------------------VSCQ--------------------------------------------------------------------------------------------------------------------------------------------------------------------------------------------------------TTDTTI----------------------------NE-T---------------------------------D-----------------AA-----------------------------INETDVPVVNR-----K----SR----ILN-----GWVSE----ERD-YRYLVSVMRLTN-------------------DVPTLLC------GGAIIHRRYILTGAHCVH-K-----YR-S----I-----D-----LV----------------VRSGGVEAAHPSTPQ------------KERRSFHRVVKTFFPR--QYA----NTPC------RKH--QHDIAILKVQQI-F-DLSDDT----RYRKVILPEQ---------DADYEGV--YGVVTGYGPD-YHR--ESNTTNQPHGIENYYL-Q------YVN--KVRAL-TLVVIPNEVCQER---------------ASVV-IT-EKTICAQ--T---------CVPNAQT---CFEDDGGPLVHG--------------GVIIGILND-RQ----CNP----EIPEMFTRVSKYLY-FIKNVLEHQISYDIVVR----------------------------------------------------------------------------------------------------------
Navi757Oi  -----------------------------------------------------------------------------------------------------------------MFK-----------------------------------------------------------------------------------------------------------------------------------LNC-------------------------------------------------------------LL------------------LVVGL-------------------F--------------------------------------------------------------------------------------------------------------------------------------------------------------------------------------------------------------------------------------------------------------------------------------------------------------------------------------------------------------------------------------------------------------------------------------------------------------------------------------------------------------------------------------------------------------------------------------------------------------------------------------------------------------------------------------------------------------------------------------------------------------------------------------------------------------------------------------------------------------------------------------------------------------------------------------------------------------------------------------------------V----------------------------------------S-LV-------SA-----E------------------------------SQKR-----E----QR----IFK-----GAYDS----TDE-HRYHVAILKVLE-DD-----------------TTEHIC------GGAIIDNRYVLTAAHCVY-E-----VN-K----D-----E-----LV----------------LRTGWNKSPEQP--H------------LEKRSYHKVAKIMYPK--DYF----YSGC------RHH--EHDIAIIKVKMN-F-DLADDE----NFKKVNLPEF---------DNDYEGY--PATLTGYGVE-KI----ALLKNKTSGEFKKLF-K------YPE--ELKYL-NTHIIPLEECKRI---------------APVI-VT-NTNVCTN--P---------QNINGFS---CIGDSGGPLVYD--------------DVVIGIRSS-HNN-E-CIH----SEPELFTRVSSYLD-FILKVLNNEPSAEILYI----------------------------------------------------------------------------------------------------------
Navi757Oj  -----------------------------------------------------------------------------------------------------------------MT-----------TRKDN---------------IS---------------ILKLAVIQL-------YI-ASNNKN----------------------------LHSEFR--------------R-LHPIADML-VYV-------------------------------------------------------------LT------------------LAVCL-------------------F--------------------------------------------------------------------------------------------------------------------------------------------------------GVS-------------------------------------------------------------------------------------------------------------------------------------------------------------------------------------------------------------------------------------------------------------------------------------------------------------------------------------------------------------------------------------------------------------------------------------------------------------------------------------------------------------------------------------------------------------------------------------------------------------------------------------------------------------------------------------------------------------------------------------------------------------------------------------------------------------------------------------------------------------------------N-----------------GL-----D------------------------------IGKD-----E----MR----LFG-----GSFAN----SDK-YKYHVAILQVHP-ND-----------------TTQVIC------GGAIIDSRYVLTAAHCVY-E-----IE-K----S-----E-----LM----------------VRSGWNVAPENP--Y------------EEERSYHKVAKIIYPK--DYF----HSHC------RHH--EHDIAILKVKKN-F-DLAEES----QFQKIHLPVF---------DNSYDGY--DVQFTGYGIH-KI----RKLVNKNGTVVKELP-L------YTD--RLKFM-ITQVISNEECARK---------------ASSI-IT-NTNICTA--A---------VNLDGFT---CLGDDGGPLVYD--------------DMVIGIRNS-HNN-K-CIH----QEPEIYTRVSSYLG-FIHKVLNNDPSYDIEYI----------------------------------------------------------------------------------------------------------
Navi757Ok  -----------------------------------------------------------------------------------------------------------------MR---------------------------------------------------FSG------------------------------------------------------------------------------V---------------------------------------------------------------VL---------------------FV-------------------L--------------------------------------------------------------------------------------------------------------------------------------------------------GLT--------------------------------------------------------------------------------------------------------------------------------------------------------------------------------------------------------------------------------------------------------------------------------------------------------------------------------------------------------------------------------------------------------------------------------------------------------------------------------------------------------------------------------------------------------------------------------------------------------------------------------------------------------------------------------------------------------------------------------------------------------------------------------------------------TSLVIEY------------------------------V---------------------S-----------------------------AR--------------------------------------LD-----A----EG----IVG-----GTNAK----PGQ-FKYQISLETEH-----------------------DSRC------GGGILDDHHVLTAAHCVT-NF----AD-N----SFQED-L-----LI----------------VLAGVTEAKIDE-SK------------SPSAVRVKVERIFIPK--EYI----GRNPKP-GKPFRS--VGDIAVLKLRDS-L-GLKDNP----MLSKLQLPQP------DDSYSAYDNE--DAVIAGFGWN-WV----YMRENPLTHIEFEVGGA------STD--KLRFA-EAKVIEYRKCKKS-FY--------------SP-VYKKKHICAQ--VYQN-----GIYEPEGI---CSGDSGSPLVYN-E------------TTVIGVANS-SPK-G-CRE---DVEPAVYARVSSHLD-FIRNAMKGKKTSDMRSATFK----------------------------RGFLLLRWFTDK----KYAED------------------------------------------------------
Navi757Ol  -----------------------------------------------------------------------------------------------------------------MI-------------------------------------------------------------------------------------------------------------------------------------------------------------------------------------------------------------------------------------------------------------------------------------------------------------------------------------------------------------------------------------------------------------------------------------------------------------------------------------------------------------------------------------------------------------------------------------------------------------------------------------------------------------------------------------------------------------------------------------------------------------------------------------------------------------------------------------------------------------------------------------------------------------------------------------------------------------------------------------------------------------------------------------------------------------------------------------------------------------------------------------------------------------------------------------------------------------------------------------------------------------------------------------------------------EA--------------------------------------LD-----G----EG----IVG-----GDYVT----DYK-FNYQISIQLED-----------------------FHMC------GGGIITNQYVLTAAHCVI-D-----EK-D----RFTQS-Q-----LV----------------IVAGTLESNSTD----------------SSVVKVKIEQAFIPK--YYK----RVKPNSPG-RDRT--VGDIAVLKLKKG-L-GLEHNS----KLGKLKLPPK---VDG--DFMTYEND--VGTIAGFGIH-HNW--VKMGTDLENNKTIEVASG------GDL--RLKYA-EVNIISQDECNNM-FF--------------KP-IL-DTHICGT--IKPR-----DPKNPEGI---CTGYSGGPLVYD-G------------DTVI-------------------------------------------------------------------------------------------------------------------------------------------------------------
Navi757Om  -----------------------------------------------------------------------------------------------------------------MN---------------------------------------------------RAT------------------------------------------------------------------------------L---------------------------------------------------------------LL---------------------CL-------------------F--------------------------------------------------------------------------------------------------------------------------------------------------------GIL--------------------------------------------------------------------------------------------------------------------------------------------------------------------------------------------------------------------------------------------------------------------------------------------------------------------------------------------------------------------------------------------------------------------------------------------------------------------------------------------------------------------------------------------------------------------------------------------------------------------------------------------------------------------------------------------------------------------------------------------------------------------------------------------------SSNLIS----------------------------N--V---------------------A-----------------------------AR--------------------------------------LG-----G----EG----IIG-----GERAD----EKQ-FPYQVALLVKG-----------------------KLVC------GGGIIGDKYILTAAHCFI-D-----KT-G----SFYNR-A-----YT----------------VVAGATDLNLDE------------------GIKIAPEKVYVHK--DYQ----T---------STF--ENDIAILKLKEG-L-GVDSNP----SLSKLNLPKA---------NLKYTGR--TAVISGYGFT-TI----QVMTYPVIGIPIEVGGS------TDN--KLRFT-KVDIISNAECAQR---N-----------ALKP-VY-NSNICGQ--VKQH-----NPSKSEGI---CSGDSGSPLVID-D------------DVVIGVVST-SPL-G-CDE---TVEAASYTRVSSHLT-FVENVLKGKSTTGARIFEFPDDK-------------------PAQKSSGDFLFFPPYPS------YGQDDD--IFSIPQ---YGDRYAQFPSFSLPFDS-----LGY------------KKRK
Navi757On  -----------------------------------------------------------------------------------------------------------------MK-----------RKA----------------------------------------------------------------------------------------------------------------------L---------------------------------------------------------------ML---------------------CL-------------------F--------------------------------------------------------------------------------------------------------------------------------------------------------SIM--------------------------------------------------------------------------------------------------------------------------------------------------------------------------------------------------------------------------------------------------------------------------------------------------------------------------------------------------------------------------------------------------------------------------------------------------------------------------------------------------------------------------------------------------------------------------------------------------------------------------------------------------------------------------------------------------------------------------------------------------------------------------------------------------SSSLSN-------------------------------V--------------------------------------------------LEM-----------------------------------PDSNR-----R----TK----MIG-----GKEAK----PNQ-LPYLVSIYHTNR----------------------KHNC------GGGILNDRYILTAAHCII-N-----PN-TG---KFFDI-P-----ME----------------IVVDTVDLENDP------------------GVRIRIEKAFVPK--NYV----Q---------AGN--FNDIGILKLSSS-L-DLSNNP----QRQKLNLPK---------AGDNFDDQ--IATIAGFGWT-DS----N-----------DYS-T------IGK--HLKYW-TSKVISKNDCINY-WR--------------NE-VN-QDYLCAQ--MLPL-----PNAAAVGI---CNGDSGSPLVIH--------------DTVIGVAVI-AEW-N-CDE---RVKPALYTKVSIHLP-FIETVLTGQHNNVAEYDFPST------------------------------------------------------------------------------------------------------
Navi757Oo  -------------------------------------------------------------------------------------------------------------------------------------------------------------------------------------------------------------------------------------------------------------------------------------------------------------------------------------------------------------------M------------------------------------------------------------------------------------------------------------------------------------------------------------------------------------------------------------------------------------------------------------------------------------------------------------------------------------------------------------------------------------------------------------------------------------------------------------------------------------------------------------------------------------------------------------------------------------------------------------------------------------------------------------------------------------------------------------------------------------------------------------------------------------------------------------------------------------------------------------------------------------------------------------------------------------------------------------------------------------------------------------------------------------------------------------------------------------------------------------------------------------------------------------------------------------------------------------------------------------------------------------------------------------------------------------------------LKTLNQD-L-YLDDNPFMHLTKQDLPLPED--------KSVDYGGK--TAVVSGFGYT-WI----KLIFG-----LREKA-G------SDY--KLKYA-SVNIIDNGTCAKT----------N----YPDK-LDGSKQICGQ--FIQR-----SLETPEGI---CGGDSGSPLVNE--------------NTVVGVVNT-GPV-A-CAA---NVFIGVKKS----------------------------------------------------------------------------------------------------------------------------------
Navi757Oq  -----------------------------------------------------------------------------------------------------------------MN------------------------------------------------------------------------------------------------------------------------------------LQT-------------------------------------------------------------SL---------------------VLA------------------F--------------------------------------------------------------------------------------------------------------------------------------------------------ATT---------------------------------------------------------------------------------------------------------------------------------------------------------------------------------------------------------------------------------------------------------------------------------------------------------------------------------------------------------------------------------------------------------------------------------------------------------------------------------------------------------------------------------------------------------------------------------------------------------------------------------------------------------------------------------------------------------------------------------------------------------------------------------------------------ALLAG----------------------------SA-V---------------------------------------------------GA--------------------------------------LE-----G----EG----IQG-----GEVVE----LGN-FTYQVTIQING-----------------------RSIC------GGGIISSTHIVTAAHCVT-D-----EK-G----EFTKK-P-----MK----------------IVAGIHDLNIWA----------------PTWFASDVQKVYVPK--TFG----LTDF-----KNSI--PGDIAVLKLFMP-L-NMESNE----NLSILKLPTE---------KRSYAGE--KAIISGYGWN-WV----DLVENPETGKQEEKGGG------KDG--KMRFA-EANILSTEECQKG-YK--------------SK-IT-ENHLCAS--LVQR-----DSDKPEGI---CYGDSGGPLVYN-G------------DTLIGVVST-SPL-G-CRE---TEAAAVYTRVSSFLD-FVYKAVKDVKDKSIRTTTLMIVG----------------------------------------------------------------------------------------------------
Navi757Or  -----------------------------------------------------------------------------------------------------------------MNRL----------------------------------------------------------------------------------------------------------------------------------L---------------------------------------------------------------VL---------------------CL-------------------F--------------------------------------------------------------------------------------------------------------------------------------------------------GFS--------------------------------------------------------------------------------------------------------------------------------------------------------------------------------------------------------------------------------------------------------------------------------------------------------------------------------------------------------------------------------------------------------------------------------------------------------------------------------------------------------------------------------------------------------------------------------------------------------------------------------------------------------------------------------------------------------------------------------------------------------------------------------------------------ATFFVG----------------------------N--V---------------------H-----------------------------AA--------------------------------------LD-----A----EG----IVG-----GEDAE----LGD-FPYQVSLKVVG-----------------------KSIC------GGSIIDDTHVVTAAHCVI-S-----EE-G----KFFGY-P-----MK----------------VVGGIADLKSKG----------------SSRVAVDVVKVYATR--EYD----PTNV-----FARP--HGDIAVLKLAKP-L-GIASNP----NLDTIELPNP---------SKTYAGE--KAVISGFGWN-YV----NLQFNPSTGGVEETGGG------GYG--KMRFA-DVDIISQSKCQRL----------------ARA-IS-KNHICGM--VVQR------SAKPEGV---CSGDSGGPLVAG-D------------KTLIGVVST-SPL-G-CRE---NKEPAVYTRVSEYID-FVKKALKGQTDSSIRTTTLPIY-----------------------------------------------------------------------------------------------------
Navi757Os  -----------------------------------------------------------------------------------------------------------------MTL-----------------------------------------------------------------------------------------------------------------------------------VQLGLDW--------------------------------------------------------MML--------------------SCV-------------------V--------------------------------------------------------------------------------------------------------------------------------------------------------------------------------------------------------------------------------------------------------------------------------------------------------------------------------------------------------------------------------------------------------------------------------------------------------------------------------------------------------------------------------------------------------------------------------------------------------------------------------------------------------------------------------------------------------------------------------------------------------------------------------------------------------------------------------------------------------------------------------------------------------------------------------------------------------------DILPD----------------------------SLKL----------------------------------------------------------R------------------------------VHLE-----G----EG----IVG-----GEDVE----LSD-YTYQGSLNRKS-----------------------HSFC------GGSIIGEQHVITAAHCVT-D-----KV-G----GLLKK-P-----IK----------------LVAGVTDLKDKD---------------AETRIEIDVDVVYISR--KYD----PLT------KKRT--AGDIAVLKLLKS-L-NLDGNP----NLSILQLGDP---------SESYADE--TAIITGFG-------------------------------------------------------------------------------------------------------------------------------------------------------------------------------------------------------------------------------------------------------------------------------------------------------
Navi757Ot  -----------------------------------------------------------------------------------------------------------------MK---------------------------------------------------CAF------------------------------------------------------------------------------F---------------------------------------------------------------LL---------------------FI-------------------I-----------------------------------------------------------------------------------------------------------------------------------------------------------------------------------------------------------------------------------------------------------------------------------------------------------------------------------------------------------------------------------------------------------------------------------------------------------------------------------------------CTW------------------------------------------------------------------------------------------------------------------------------------------------------------------------------------------------------------------------------------------------------------------------------------------------------------------------------------------------------------------------------------------------------------------------------------------------------------DNILL----------------------------SY-V----------------------------------------------------------K-------------------------------SLE-----A----EG----IVG-----GDSDE----ENE-FNYQVSIQVLKK-KS----------------GQFEHTC------GGSIISAQFVLTASHCFV-S-----KD-DKQILDVSKS-H-----VR----------------ILAGTNRQDDED------------------GIYRFIDKVYLNK--NYS----HSN-------PFM--YGDIAVVKLDEK-L-DVEDDP----RVSIIKIPRK---L----KYEKLVNK--VATASGFGII-DF----VSNTD-------EFG-EAVTKPILPN--TRQYI-DVRIVSKAECTPY-----------------------EHIICSL--FDDA-----DDYKVHGI---CNGDSGGPLVYK--------------NALIGIVSR-AAI-S-CDM---RKKTAKFTLVPYYND-FIIRAVRDDGDKSDMLILDGLV-----------------------------------------------------------------------------------------------------
Navi757Ou  -----------------------------------------------------------------------------------------------------------------MK------------------------------------------------------------------------------------------------------------------------------------I--------------------------------------------------------------------------------------VL-------------------F--------------------------------------------------------------------------------------------------------------------------------------------------------ATC---------------------------------------------------------------------------------------------------------------------------------------------------------------------------------------------------------------------------------------------------------------------------------------------------------------------------------------------------------------------------------------------------------------------------------------------------------------------------------------------------------------------------------------------------------------------------------------------------------------------------------------------------------------------------------------------------------------------------------------------------------------------------------------------------IILVF----------------------------NN-V---------------------R-----------------------------GS--------------------------------------LE-----A----EG----IIG-----GRDDD-G--PNE-FPYLVSFKNAT-----------------------EHWC------GGAIIGDQFILTAAHCVI-E-----ED-V----KFRDF-P-----HK----------------IIAGIDSLDSDQ----------------DTKVEVDVEKIYVSE--RYN----HSWWFL---GDTA--LDDWAVLKLKTK-L-DINNNK----GLAIVNLPEK---INGTNEYDTYENA--TALLAGYGYD-YI----EIIKY-QNGTERDRG-N------STG--ELHKA-NVRVVSNNVCSDP-VDG-----------YDSP-VL-DTQICAK--IIEH-----ADLTPQGP---CNGDSGSPLVID--------------NTVIGIVSV-SVL-A-CND---NRVPALYTRVTSYTD-AIKNAMKGVTKGLRVASAP--------------------------------------------------------------------------------------------------------
Navi757Ov  -----------------------------------------------------------------------------------------------------------------MRS--------------------------------------------------ISG------------------------------------------------------------------------------I---------------------------------------------------------------LL---------------------LL-------------------I--------------------------------------------------------------------------------------------------------------------------------------------------------SWT---------------------------------------------------------------------------------------------------------------------------------------------------------------------------------------------------------------------------------------------------------------------------------------------------------------------------------------------------------------------------------------------------------------------------------------------------------------------------------------------------------------------------------------------------------------------------------------------------------------------------------------------------------------------------------------------------------------------------------------------------------------------------------------------------TLLSC----------------------------NG-V-------------------------------------------------------------------------------------------------------SA----IIN-----GKNISTGQEPHQ-FPYLVSFVNSTI----------------------DHWC------GGLIVSDQYVLTAAHCVM-K-----DN-K----TFYDI-P-----RL----------------IVSGVHQLNINE----------------NSKVVVEVEEIFVDE--RYD----HFMWAY---GVVP--EYDWALLKLKAK-L-DIKNNP----NLSIIELPKK---IPGTDHYDTYLNV------------------------------------------TAS--------------------------------------------------------------------------------------------------------------------------------SQVSVTFD----------------------------------------------------------------------------------------------------------------------------
Navi757Ow  -----------------------------------------------------------------------------------------------------------------MNC-----------------------------------------------------------------------------------------------------------------------------------VDRY------------------------------------------------------------LL---------------------CL----------------------------------------------------------------------------------------------------------------------------------------------------------------------------AIS--------------------------------------------------------------------------------------------------------------------------------------------------------------------------------------------------------------------------------------------------------------------------------------------------------------------------------------------------------------------------------------------------------------------------------------------------------------------------------------------------------------------------------------------------------------------------------------------------------------------------------------------------------------------------------------------------------------------------------------------------------------------------------------------------CSFLFY----------------------------NA-----------------------------------------------------QL--------------------------------------LE-----S----AP----LIG-----GEKASSS--AEE-IRYLVSLQTRDT----------------------EHFC------GGSIIGDRFILTAAHCVV-D-----GG-N----EFEDK-P-----IR----------------IVAGTNDLRDED----------------REPLVIDVEKIYVPG--NYN----DSEWA----TSIP--SSDIAVLKLNQS-L-NLRYNP----RLKKLRLPRLNRRHKG--NYRSYEGE--DCVIAGFGWN-KV----KVKTHRKNKTEYEVG-S------STD--RLFRA-SAKVIGNAECQDY-YV--------------NP-IG-DSELCAR--VDEH-----NDDTPQGV---CRGDSGGPLVYK-S------------NTIIGVVSG-ISI-G-CNE---NNEPGIYCRVSAYIE-FIKNAMKDVTDGMRVKTFED-------------------------------------------------------------------------------------------------------
Navi757Ox  -----------------------------------------------------------------------------------------------------------------MS---------------------------------------------------------------------------------------------V--------------------------------------ITRD------------------------------------------------------------YL---------KPP---------TL-------------------L-----------------------H------------------------------------------------------------------------------------------------------------------------------------------------------------------------------------------------------------------------------------------------------------------------------------------------------------------------------------------------------------------------------------------------------------------------------------------------------------------------------------------------------------------------------------------------------------------------------------------------------------------------------------------------------------------------------------------------------------------------------------------------------------------------------------------------------------------------------------------------------------------------------------------------------------------------------------------------------------------FQL--SHLI----------------------------------------------------------S------------------------------FTFG-----Q----ER----ITN-----GQTAS----EGE-FPYQALIY------------------------DYFTYC------GGSIIHKRWILTVAHCEY-K-----NN------A-----A-----IS----------------VFVGT-------------------------NKNLGIGGV------CYE---RA---------NMV--LNDIALIRVATD-I-QFNE------RVKPVSLPLD--------NINKYENT--FATVSGWGKL-RP----N-------------T-N-L-KTYLPR--NLQHI-TVQVLEQQNCRRS-WPN----------------LV-EHHLCTS------------IPDGKAT---CEGDSGSPLVVG-N-------------TQIGIVSY-AD--AECGL----VRPVVYTRVSGFLP-WIRKQLYLFGVS----------------------------------------------------------------------------------L----------------------------
Navi757Oy  -----------------------------------------------------------------------------------------------------------------MG----------------------------------------------------------------------------------------------------------------------------------------------------------------------------------------------------------------------------------------------------------------------------------------------------------------------------------------------------------------------------------------------------------------------------------------------------------------------------------------------------------------------------------------------------------------------------------------------------------------------------------------------------------------------------------------------------------------------------------------------------------------------------------------------------------------------------------------------------------------------------------------------------------------------------------------------------------------------------------------------------------------------------------------------------------------------------------------------------------------------------------------------------------------------------------------------------------------------------------------------------------------------------------------------------------------------------------------------------------------------------------AYD-VPRHGSLFRPIS-LSSN------------VAAQRSRTCLWWIDHSQTLDSYSWSLQSVYT-----------------------------------------------VAIGGIEASAID------------------AVRYPIEAFIVHS--QFS----G---------VHL--YYDIALIRLRYD-I-QFST------IVRPIKLPTN--------NLNKYEND--LAILSGWGKV-SP----N---------------K------FAE--TLQYI-QIRIVRQQICAYY-WQD-----------QFNP-VH-ESQICTS------------VDEQKSV---CNGDSGGPLVVN-D-------------TQVGVVSY-GS--F-CLQ----IKPDVYTRVSYFLP-WIKHQMRSYNDALPY------------------------------------------------------------------------------------------------------------
Navi757Oz  -----------------------------------------------------------------------------------------------------------------MK--------------------------------------------------------------------------------------------------------QF--------------------------L---------------------------------------------------------------IL---------------------AL----------------------------------------------------------------------------------------------------------------------------------------------------------------------------------------------------------------------------------------------------------------------------------------------------------------------------------------------------------------------------------------------------------------------------------------------------------------------------------------------------------------------------------------------------------------------------------------------------------------------------------------------------------------------------------------------------------------------------------------------------------------------CCRA--------------------------------------------------------------------------------------------------------------------------------------------------------------------------------------------------------LEAKS----------------------------SF-V---------------------------------P-----------------AA-----K-------L---------------VN------IRS-----V----PR----LVRAQESPRLEAI----AGE-YPYQVSLQ----------------------------IC------GGSLISKRHVLTAAHCVF-SFVGQKKD-K----N-----T-----IK----------------VLVGTNSLTDG-------------------DTLMDVDRISHHG--AFT----NADV-----SPVM--NNDIAVIRLKKE-V-TESA------TVKIISLPQP--------NQDIPENT--QMILTGFGST-YT----G-------------G-P------ISL--KLRQL-YMYATNRGV------------------------IT-VAHLCAS------------LGTGYGA---CQVSD-------------E---F--------------------AK--IESSEDLYTRVSYYLD-YINYELSLIS-----------------------------------------------------------------------------------------------------------------
Navi757b  -----------------------------------------------------------------------------------------------------------------MS---------------------------------------------------IEF-------------------------------------------------------------------------QKAL-V--------------------------------------------------------------YLF---------------------II------------------SF-----------------------H----------------------------------------------------V--------------------------------------------------------------------------------------------------------------------------------------------------------------------------------------------------------------------------------------------------------------------------------------------------------------------------------------------------------------------------------------------------------------S-S-------------------------------------------------------------------------------------SNI------------------F---------------------------GSATS------VE--------------------------KTMNTIG-----SAQR----------------------------------------------------KIVRFP-------------IQ-SNDD-----------------------------------------------------------------------------------------------------------------------------------SSVPNIKR---------------IRK--A--------------TDR---ISDIKC---------------------KEYS---EM-T-REVVWIKK-------IEL--M------PMR--L--------RC-------KK--------------------------------------PI-----Q----LF----VVG-----GSVAE----PKE-YPHMVALGRTVD-TS-----------------TTEYFC------GGSLISDQWILTAAHCTT-D-----AR-G----L-----P-----NV----------------ALIGSANLNKIN--E------------LNTGKLMSIESIKPHP--DYN----S---------SQL--YADIALIKLSKP-V-EFSK------TVKPACLYPI----------PDLEPK--YLWASGYGST-SSFRLRE-------------G-M------TGL--NLTKA-RLQLTDMKHCKQV-YRG------V-KQ-LPHG-IDSESQLCAD--DKK-------GGWKRDT---CAGDSGVPLQWT-HPS-G------CLQEIVAVTSF-GI--S-CAV---PKMPAVYTKVSHYID-WIESVVWPNEN----------------------------------------------------------------------------------------------------------------
Navi758Ob  -----------------------------------------------------------------------------------------------------------------MK---------------------------------------------------SKY--------------------------------------------------------------------------CLT-I---------------------------------------------------------------LL---------------------CI-------------------F---------------------------------------------------------------------------------------------------------------------------------------------------------------------------------------------------------------------------------------------------------------------------------------------------------------------------------------------------------------------------------------------------------------------------------------------------------------------------------------------------------------------------------------------------------------------------------------------------------------------------------------------------------------------------------------------------------------------------------------------------------------------------------------------------------------------------------------------------------------------------------------------------------------------------------------------------------------------------------------------------------------------------------------------VS-------VQ-----G--------------------------------KI-----I----SR----IIG-----GNDAP----AGK-YTYQAFIKVGD-----------------------SFQC------GASIIGKRYILTAAHCVS-G-----QK-T----K-----E-----MK----------------IVVGTISRLDY-----------------KNGVEYGVIGYETHP--DFR----YPS------IVAP--INDIALIRLAKD-I-EYNE------RIQPVRLAT---------KDDEKNLK--SAVLTGWGSL-KY----M-------------G-A------SPV--TLQEI-NLEFMDQDKCAEK-WLSY----------KKVT-IV-ENNICT---H---------SPKGEGA---CNGDSGGPLVVD-G-------------VQIGVVSFGGM--P-CGR----GVPDVFTRVSSYLD-WINRFTY--------------------------------------------------------------------------------------------------------------------
Navi758Oc  -----------------------------------------------------------------------------------------------------------------MK---------------------------------------------------SSV-------------------------------------------------------------------------GSSF-L---------------------------------------------------------------FT---------------------AL-------------------LMRVF------------------------------------------------------------------------------------------------------------------------------------------------------------------------------------------CLETISAE-------------------------------------------------------------------------------------------------------------------------------------------------------------------------------------------------------------------------------------------------------------------------------------Q-S-CTS---------------------N-----------------------------------------------------------TGA--------------------------------------------P-GVCVR------IR--DCA---------------------SLHDYVA--N--RPIM-GIGAML---------------SSVC--------------------SFGFFKVMVCCP---------------------------------------------------------------------------------------------------------------------------------------------------------------------------------------------------------LELP-----------------------------KD-------------------EN--T------PLL--P------P-HC-------GH-----S------------------------A-------GL-----H----NR----IVG-----GNDAA----LNA-WPWMAAIAFRFG-ND--------------S-GDFIFSC------GGTLVSSRHVVTAAHCLE-Y-----EE------V-----S-----YQ----------------VRLGAHDLENTD--D------------GSHPIDVIVESYVVHP--EYN----N---------TSK--ENDIAILRLDRD-V-EFTK------AIHPICLPIE---KNL--RNRDFVGT--YPFVAGWGAT-SY----E-------------G-E------ESD--VLQEV-QVPVVSNEQCKKD-YAA-----------KRVV-ID-ERVLCAG--W---------PNGGKDA---CQGDSGGPLMWP-K---Q------TTYYLIGVVST-GS--K-CAT---AQFPGIYSRVTHFLN-FIISNMK--------------------------------------------------------------------------------------------------------------------
Navi758Od  -----------------------------------------------------------------------------------------------------------------MR------------------------------------------------------L----------------------------------------------------------------------CRSHGL-VA-------------------------------------------------------------FLL---------------------GLQI-----------------L----------------------------------------------------------------------------------------------------------------------------------------------------------------------------------------------ARHKVSAE-----------------------------------------------------------------------------------------------------------------------------------G-------------------------------------------------------------------------------------------------------------------------------------------------E-A-CNKA-------------------AA-----------------------------------------------------------QAA--------------------------------------------P-GVCVN------MK--RCP---------------------PYLAILQ--K--HGAS-AGDFLR---------------STLC--------------------YYQDAEPIVCCP-------------LG-SEAV----------------------------------------------------------------------------------------------------ATTP----------------------------------------------------------------------RPA----PQPA-----------------------------NNL-----------------TAY--G------PLY--S------P-QC-------GY-----S------------------------N-------AQ-----H----GR----VVG-----GVPAD----LGA-WPWVAALGYKNK-TT----------------GRIKWLC------GGSLISARHVLTAGHCVY-N-----RY------D-----L-----YV----------------ARLGEHDLYSDD--D------------GANPVDARIERGTIHP--GYS----P---------ENY--VNDIAVLRLKRE-V-PFTP------AIHPICLPLP---DDI--KNRNFVRN--FPFVAGWGSL-YF----H-------------G-P------ASA--VLQEV-QLPVVTNEACHKA-FAPF----------KKQV-ID-ERVMCAG--Y---------TTGGKDA---CQGDSGGALMFP-K---G------PNYYAIGIVSF-GF--R-CAE---AGFPGVYTRVTHFLD-FIQANLV--------------------------------------------------------------------------------------------------------------------
Navi758Oe  -----------------------------------------------------------------------------------------------------------------MV--------------------------------------------------------------------------------------------------------------------------------------------------------------------------------------------------------------------------------------------------------------------------------------------------------------------------------------------------------------------------------------------------------------------------------------------------------------------------------------------------------------------------------------------------------------------------------------------------------------------------------------------------------------------------------------------------------------------------------------------------------------------------------------------------------------------------------------------------------------------------------------------------------------------------------------------------------------------------------------------------------------------------------------------------------------------------------------------------------------------------------------------------------------------------------------------------------------------------------------------------------------------------------------------------------------------------------------------------------------------------------------DPYCCALF----------------------------------------------------------------------------------------------------------------------------------TRYRA-KHIIHP--GFN----Y---------NSL--KNDVGLIMLNSS-I-SFNY------LVRPVVLPT---------LDFDSSGY--PAVVSGWGTL-AL----R-------------G-P------SPR--LLRYS-NTRLLSIKDCYNY-Y--------------RDR-IS-ASNICT---L---------TRRGQGN---CHGDSGGPLVSD-G-------------VQIGIVSF-GQ--P-CAL----GLPDVYTRVWSYMD-WIKYHIR--------------------------------------------------------------------------------------------------------------------
Navi758Of  -----------------------------------------------------------------------------------------------------------------MK----------------------------------------------------SY--------------------------------------------------------------------------AIL-L---------------------------------------------------------------LV---------------------SL-------------------V---------------------------------------------------------------------------------------------------------------------------------------------------------------------------------------------------------------------------------------------------------------------------------------------------------------------------------------------------------------------------------------------------------------------------------------------------------------------------------------------A--------------------------------------------------------------------------------------------------------------------------------------------------------------------------------------------------------------------------------------------------------------------------------------------------------------------------------------------------------------------------------------------------------------------------------------------------------------------------------------------------------------------------------------------------------GT-------------------------------------HAG-----V----TR----VVG-----GSDAP----DGK-YKYQAYLKDNQ-----------------------GFLC------GASIISKRYLLTAAHCFL-G-----VN-P----A-----N-----VK----------------AVVGTNVFMNA-----------------TVGDEYQAESFVVHE--EYS----RPG------GDHG--VNDIAVVRVRKD-I-VFND------KVQPVKLPNV--------GEQIADDS--SVTFSGWGIL-KY----G-------------G-V------YPK--VLQQL-ELKIHNQAACKND-WLRL----------KLIL-IE-DSMLCTK------------GKRGEGV---CHGDSGGPLVTEDG-------------VQVGVLSF-GY--P-CAF----GHPDIYTRVSAYVD-WISQFLN--------------------------------------------------------------------------------------------------------------------
Navi758Og  -----------------------------------------------------------------------------------------------------------------------------------------------------------------------------------------------------------------------------------------------------------------------------------------------------------------------------------------------------------------------------------------------------------------------------------------------------------------------------------------------------------------------------------------------------------------------------------------------------------------------------------------------------------------------------------------------------------------------------------------------------------------------------------------------------------------------------------------------------------------------------------------------------------------------------------------------------------------------------------------------------------------------------------------------------------------------------------------------------------------------------------------------------------------------------------------------------------------------------------------------------------------------------------------------------------------------------------------------------------------------------------------------------------------MC-------PA-----R-------------------------------SND-----S----PK----IVG-----GTAAE----DGQ-FPYQVSLRLNN-----------------------RHFC------GGSILNKRWILTAAHCLA-G-----FN-N----T-----A-----IS----------------AVVGTNYLD-------------------KGGDKYQSKRIIAHP--MYN----S---------LMI--RNDVGLIELDKD-I-VFGD------KVQPVKLPE---------SDFDKADY--PAELSGWGTT-SY----P-------------G-S------PPN--ELQHI-TLNVIEQNECLNT----------------SFR-VT-KRNICT---L---------TKKGEGA---CHGDSGGPLVSD-G-------------VQIGVVSW-GT--P-CAK----GKPDVFTRVYSYVD-WIKKYADKQE-----------------------------------------------------------------------------------------------------------------
Navi758Oh  -----------------------------------------------------------------------------------------------------------------MR-----------------------------------------------------------------------------------------------------------------------------RTGRLL-L---------------------------------------------------------------VL--------------------SCV-------------------F---------------------------------------------------------------------------------------------------------------------------------------------------------------------------------------------------------------------------------------------------------------------------------------------------------------------------------------------------------------------------------------------------------------------------------------------------------------------------------------------A-------------------------------------------------------------------------------------------------------------------------------------------------LA------------------------------------------------------------------------------------------------------------------------------------------------------------------------------------------------------------------------------------------------------------------------------------------------------------------------------------------------------------------------------FLA--S------A-LC-------STI-----------------------------SA-----LSM-----S----SR----IVG-----GETAP----EHA-YPYQASIRVGA-----------------------DHKC------SGSLLNNNWILTSAHCLV-K-----YD-P----S-----S-----FI----------------VVVGSNSLI-------------------FGGFAFCARETRLHP--NYV----Q---------GEL--HDDIALLKLCKP-A-TFGD------KVQPVQLPSE--------DVREEENL--PAVLTGWGSS-QK----G-------------G-P------KSF--SLKLI-ELPTIGLDRCRET-FPS----------------VT-RSNICT---F---------AGVGQGL---CYGDAGNPLVAE-G-------------VQIGIGSW-GS--P-CAL----GYPDVFTRVYSYVD-WIRGIIADES-----------------------------------------------------------------------------------------------------------------
Navi758Oi  ----------------------------------------------------------------------------------------------------------------------------------------------------------------------MLK--------------------------------------------------------------------------SGL-I---------------------------------------------------------------LL---------------------NL-------------------F---------------------------------------------------------------------------------------------------------------------------------------------------------------------------------------------------------------------------------------------------------------------------------------------------------------------------------------------------------------------------------------------------------------------------------------------------------------------------------------------------------------------------------------------------------------------------------------------------------------------------------------------------------------------------------------------------------------------------------------------------------------------------------------------------------------------------------------------------------------------------------------------------------------------------------------------------------------------------------------------------------------------------------A--A------I-QG-------RV-----I------------------------E-------ND-----N----TR----IVN-----GENVS----LGE-IPYQVSLQRKV---------------------DNFHFC------GGSVLNKNYIITAAHCVS-G-----TN-P----E-----T-----IQ----------------VIVGTLNLDD-------------------PQAVYFASKITVHE--AYS----P--------SNSY--KNDIALIKVQSP-I-KFSK------TVSTVILPKA--------NAVIDADK--HAVVSGYGHL-YQ----N-------------G-P------TPK--DLQKV-GVLIADQQYCNNV-YTKL-----------GEK-VH-ETHICAH--D---------PVVEHGS---CQGDSGGPLTVD-G-------------VLVGLVSW-AL--G-CAQ---VNYPTVFTRVSEYID-WIERNSQ--------------------------------------------------------------------------------------------------------------------
Navi758Oj  -----------------------------------------------------------------------------------------------------------------MS-------------------------------------------------------------------------------------------------------------------------------FKLV-L---------------------------------------------------------------LT---------------------SL-------------------L---------------------------------------------------------------------------------------------------------------------------------------------------------------------------------------------------------------------------------------------------------------------------------------------------------------------------------------------------------------------------------------------------------------------------------------------------------------------------------------------A-------------------------------------------------------------------------------------------------------------------------------------------------VT------------------------------------------------------------------------------------------------------------------------------------------------------------------------------------------------------------------------------------------------------------------------------------------------------------QAT---------------------------------------------------------------------------P-FL-------GF---------------------------------------------D----PL----ITG-----GQAAR----KAE-FPYLVSLQRGDP-------------------PNVAHFC------AGSIIKPKWILTAGHCVT-V-----IP-A---GG-----T-----LI----------------IKAGKYLIKQVE----------------KDEQVVEVNRTIVHE--KYP----G---------NVA--PNDIALIKLKTP-L-KFNA------NVAAIKLPEA----------NSQPTG--VFTFTGWGSV-SL----N-------------S-K----PSYPN--VLQKV-DVTLVDLYTCKLS-IERITG---------SAP-LD-QGNMCTG--P---------LSGGISA---CSRDSGGPLIGR-DR--N------GTVELVGVSSW-GVE-P-CGL---RGAPSVHVKVSSYID-WINKHIGKHC-----------------------------------------------------------------------------------------------------------------
Navi758Ol  -----------------------------------------------------------------------------------------------------------------MM---------------------------------------------------YIANTLQLSQLLIYRPISDSYKKSSRHARSLSVAFLIPAATRVKNFQDTKMGVKLK----------------ANNSVLLL-C---------------------------------------------------------------VI---------------------SV-------------------LSF--------------------------------------------------------------------------------------------------------------------------------------------------------------------------------------------QLVFAQAD-----------------------------------------------------------------------------------------------------------------------------------ES---------------------------------------------------------------------------------------------------------------------------------------PKNSTSRTG--L-CLS---------------------P-----------------------------------------------------------SGS--------------------------------------------L-GLCIR------LN--YCK---------------------PLLDFFN--Q--NPEY-AEQVVY---------------SYLC--------------------PGGNRGFVVCCP-------------LS-TNQIQSP-------------------------------------------------------------------------------------------------KPTD---------------------------------------------------TT--S-----------AA-SPV----NNNG-----------------------------DS-------------------KV--Q------PLT--P------P-RC-------GR-----S------------------------S-------AN-----H----DR----VVG-----GNPAE----LGA-WPWIGLLGYGSR--N--------------S-NQVGFRC------GGTLVSSRTVVTAAHCVH-D-----QN------D-----L-----KV----------------VRLGEQNLRQTD--G------------AV--VDYPIQKKIVHP--NYE----P---------DTS--ENDIALLILDED-V-QFTD------RIRPICLPVS---DDL--RKRDFVRN--FPFVAGWGRT-QF----G-------------G-S------GSS--VLLEA-QVPVVDAATCKAQ-YRSV----------MNTV-ID-NRVICAG--Y---------PQGGKDA---CQGDSGGPLMFP-V---K------NNYYLIGVVSG-GY--K-CAE---PGFSGIYTRVTSFLD-FILNNLQ--------------------------------------------------------------------------------------------------------------------
Navi758PCa ----------------------------------TTITET----------------------------------------------------------------------LGALN---------------------------------------------------TVG--------------------------------------------------------------------------SYI-V---------------------------------------------------------------NM---------------------TR-------------------G-------------------------------------VESSD---------PPKE----LPS-------------ALYT--------------------------------------------------------------------------IS-------------------------------------KNILGRN----------------------------------VTDSIA--PLVRGVT-------------LPLRPSNSV------------PSPAISPAPLQPTTSTPSPVPTSTISA-------------LSNIPHSTTELAE------------------TNPNQASLSEASSNIV--EQVIDR-----------------------------------------DP-----------------------------------------------KASGSDSPP-S-CTT---------------------A-----------------------------------------------------------EGG--------------------------------------------S-GKCQD------LS--NCP---------------------SLLLDLT--K-----------LR---------------QSIC--------------------FKSLFVPGVCCP-------------FD-K---------------NSV--VPPSVPSVT-------------P------RPTS-----------K-PTPRPIPLFTV--------------PTT---------------------------TR-------------RP-------------------LID--G-STDLL------GNGTN-----GFE----------------------SI-----D--------------------NN--F------IQD--D------D-EC-------GV-----R------------------------N-------AG-----K----YR----VVG-----GEESL----PGR-WPWMAAIFLHGS-------------------RRTEFWC------GGSLISNRHILTAAHCTR-D-----QR-Q----R-----PFLARQFT----------------VRLGDIDLERDD--E------------PSTPETYSVKEIHAHS--KFS----R---------VGF--YNDIAILELDRP-V-RRTP------YVIPICLPQT---R-H--KGEPFAGA--RPTVVGWGTT-YY----G-------------G-K------EST--VQRQA-VLPVWRNDDCNQA-Y--------------FQP-IT-SNFLCAG--Y---------SQGGKDA---CQGDSGGPLMLR--V--D------NHWMQIGIVSF-GN--K-CGE---PGYPGVYTRVSEYLD-WIKSNSR--------------------------------------------------------------------------------------------------------------------
Navi759Oa  -----------------------------------------------------------------------------------------------------------------MS-------------------------------------------------------------------------------------------------------------------------------SKLA-V---------------------------------------------------------------LL---------------------CL-------------------V---------------------------------------------------------------------------------------------------------------------------------------------------------------------------------------------------------------------------------------------------------------------------------------------------------------------------------------------------------------------------------------------------------------------------------------------------------------------------------------------A--------------------------------------------------------------------------------------------------------------------------------------------------------------------------------------------------------------------------------------------------------------------------------------------------------------------------------------------------------------------------------------------------------------------------------------------------------------------------------------------------------------------------------------A------T-AA-------GP--------------------------------------HR-----V----PR----IAG-----GHSVE----LGE-RPYYVSLYNKHT-LD----------------HYPITHC------GGAIINEQWILTAAYCVG-Q-----YK-D----A-----D-----VL----------------VQAGNIYYKGTS----------------DAQQRSGIVASFVHP--GYQ--FEN---------PTG--PHDIALLKLETP-L-EFND------YVKPIALPSA----------GSEPTG--YGTVTGLGSL-KHM--MS-------------A-Q------FPQ--VLQTV-DLPIITYDACDKL-LDEHLG---DMKE-EINL-LD-ETRFCTG--P---------TPTNQGY---CLHDTGNPFVVK-D-------------EIVGVATF-GFAAD-CEK---NPTPSIFIRISAHVD-WIQETISKN------------------------------------------------------------------------------------------------------------------
Navi759Ob  -----------------------------------------------------------------------------------------------------------------MT-------------------------------------------------------------------------------------------------------------------------------SKLI-V---------------------------------------------------------------LA---------------------CL-------------------L---------------------------------------------------------------------------------------------------------------------------------------------------------------------------------------------------------------------------------------------------------------------------------------------------------------------------------------------------------------------------------------------------------------------------------------------------------------------------------------------A-------------------------------------------------------------------------------------------------------------------------------------------------VA------------------------------------------------------------------------------------------------------------------------------------------------------------------------------------------------------------------------------------------------------------------------------------------------------------HSRVI---------------------------------------------------------------------------DV-------LR-----R------------------------N------GHI-----S----TR----VIG-----GHDAK----PGE-FPHQVSLQFGIP-----------------EVMPSTHFC------GGSILNERWILTAVHCLE-A-----MD-EIGYLG-----H-----FV----------------VKAGKQNISRVE----------------ETEQVSFVEKYFKHE--NYT----GTE------EEPG--TSDIGLIKLKTP-L-KLNE------RVAKIALPKK----------DSEPTG--QAILSGWGAI-SD----N-------------G-E---NQDHPQ--ILQTV-DLPIISRKECRQA-IATIIP---G----TENL-VD-ETNVCTG--P---------LTGEHSA---CSGDSGGPLIVK-NK--N------GVAKLVGIVSW-GMS-P-CTA---PGAPSVYVRVSHFID-WITQKMTSN------------------------------------------------------------------------------------------------------------------
Navi759Oc  -----------------------------------------------------------------------------------------------------------------MAA---------------------------------------------P--KEMAL------------------------------------------------------------------------ILASM-L---------------------------------------------------------------ML---------------------TL-----------------------------------------------------------------------------------------------------------------------------------------------------------------------------------------------------------------------------------------------------------------------------------------------------------------------------------------------------------------------------------------------------------------------------------------------------------------------------------------------------------------------------------------------------------------------------------------------------------------------------------------------------------------------------------------------------------------------------------------------------------------------------------------------------------------------------------------------------------------------------------------------------------------------------------------------------------------------------------AAVA---------------------AEYN---N--------------------------------LA--D------V-SC-------GQ-----S------------------------ES-----NVR-----Q----AR----IVG-----GQDAI----PRE-FPWLVSITRKG-----------------------AHFC------GGTILNSKFVLTAAHCFC-S-----RN-GMMPVS-----Q-----LR----------------VTLGEHDLQAAE--S-------------PVSVTIAVRSMIVHP--VYE----C---------GKW--NSDIALLEMSEP-I-EWSE------SVMPACLPPE---TGR-SGYSAFSGK--SAVTAGWGWL-GD----D-------------K-AI---YSKAN--VLQKV-AVNVIEDQVCSEW-YASQG---------KAFR-VK-YGQMCAG--H---------ETGGRDS---CAADSGGPLMFA-GG--N------QKTMVIGIVST-GI--G-CAK---FRLPGIYTRVSEFVP-WIVANTRK-------------------------------------------------------------------------------------------------------------------
Navi759Od  -----------------------------------------------------------------------------------------------------------------MK----------------------------------------------------VL--------------------------------------------------------------------------VSV-L---------------------------------------------------------------LL---------------------SL--------------------------------------------------------------------------------------------------------------------------------------------------------------------------------------------------------------------------------------------------------------------------------------------------------------------------------------------------------------------------------------------------------------------------------------------------------------------------------------------------------------------------------------------------------------------------------------------------------------------------------------------------------------------------------------------------------------------------------------------------------------------------------------------------------------------------------------------------------------------------------------------------------------------------------------------------------------------------------------------------------------------------------------------------------------------------AA-----G-------------------------------TTA-----F----ER----IVS-----GQDAP----DGK-FPYQVALKYFG-----------------------LYFC------GGSIIDKRWILTAAHCLR-N-----RS-P----E-----F-----IK----------------VYAGSNKLTD------------------EKAQFYQAEYLTYHE--NFT----M---------KYL--DNDIGLIRVIED-M-DFNE------HVQPIALPT----------DDTTDNT--SVVLSGWGLT-HV----N-------------G-T------LAK--NLQEI-DLKIVSQEECDQF-WST------------IFP-IT-EAHLCT---F---------TKIGEGS---CRGDSGGPLVAD-K-------------VQVGIVSF-GL--P-CAV----GHPDVFTKVYTFLD-WIQKQQNKFR-----------------------------------------------------------------------------------------------------------------
Navi759Oe  -----------------------------------------------------------------------------------------------------------------MTH-----------------------------------------------------------------------------------------------------------------------------------IQF-------------------------------------------------------------IL---------------------YF-------------------L--------------------------------------------------------------------------------------------------------------------------------------------------------AQS--------------------------------------------------------------------------------------------------------------------------------------------------------------------------------------------------------------------------------------------------------------------------------------------------------------------------------------------------------------------------------------------------------------------------------------------------------------------------------------------------------------------------------------------------------------------------------------------------------------------------------------------------------------------------------------------------------------------------------------------------------------------------------------------------IAFLNS----------------------------N--V---------------------------------------------------NG--------------------------------------FE-----A----ES----IVG-----GEKAT----IGQ-FPYVVSLQNAGI-------------------KFPEYVC------GGGIISDEFILTAAHCLF-N-----EK-G----YLYDV-S-----YL----------------VEAGTIDLQSP-------------------TEKIEVEKIYKPK--NFE----YSKYESEGFREYY--ISDIAVLKLKKG-L-ALSSNC----NLSKLELPKR--------PYSLYVDD--RAVLAGFGYI-SV----DVAVDYTTGELYETGGT------VDD--KLHYA-ETKVITNDEYAKV-FGF-------------VP-VN-KDGLCAR--IEQG-----DPNKPKGL---CNGDSGGPLVYN-G------------TTVIGIAVS-SPM-A-CNE---TVEAGVYTRVSSYVE-FIENAMKDNVTADMQVTMLS-------------------------------------------------------------------------------------------------------
Navi761Oa  -----------------------------------------------------------------------------------------------------------------MT---------------------------------------------------MTT-----------------------------------------------------------------------TGKLLL-V---------------------------------------------------------------VL---------------------ALSV-----------------F--------------------------------------------------------------------------------------------------------------------------------------------------------AEAD------------------------------------RTTNSRTASW-------------------------------------------------------------------------------------------------------------------------------------------------------------VRPKPSETAS--SHIRNK--------------------------------------------------------------------------------RLVAGVPGKPVQAPSKAYQ-A-CIA---------------------P-----------------------------------------------------------GSK--------------------------------------------P-GHCRH------LS--SCG-------------------DEVFRSNLP--R-----------MM---------------EYMC--------------------VIEKEFIGFCCP-------------DD-MSAGSSQN------------------------------------------SAMP-----------VGGLAGSLPAVATE--------------------------GDDAMVM-------------------------------------------------------------------------PDDE----------------------NA-------------------------GDR--G------GRA--S------R-GC-------GL-----S------------------------T-------RD-----Q----GR----VTG-----GRPTS----SRE-WPWIATILRES-----------------------EQYC------GGVLITDRHILTAAHCVY-K-----LK-P----R-----D-----LT----------------IRLGEYDLRFPN--E-------------TRALDFKVVEIRIHN--SYV----A---------TTY--KNDIAILKIHRP-T-IFNT------YIWPVCLPP---------VGAVFENK--QATVIGWGTM-AY----G-------------G-T------PSW--ILKEV-TVPVWPQEKCVTK-F--------------TQE-IT-AKNICAG--D---------YAGNGDA---CQGDSGGPLMHQ-LG--N------GRWVNIGIVSW-GI--G-CGN---PDKPGIYTRVNAYLD-WIFANTIF-------------------------------------------------------------------------------------------------------------------
Navi761Ob  -----------------------------------------------------------------------------------------------------------------MR---------------------------------------------------FWQ--------------------------------------------------------------------------FLA-V---------------------------------------------------------------LAF--------------------AM-------------------V-----------------------------------------------------------------------------------------------------------------------------------------------------------------------------------------------------------------------------------------------------------------------------------------------------------------------------------------------------------------------------------------------------------------------------------------------------------------------------------------------------------------------------------------------------------------------------------SGA---------------------------------------------------------MS----------------------------------------------------------------QELA---------------------------------------------------------------------------------------------------------------------------------------------SSDII---DDDTNSTRNFL---------SFL-----------------KN-------------------------------------------KPV-----------------------------T--------------------PP--P------SPC--Y------C-SC-------GL-----R--------------------------------NE-----E----SR----IVG-----GQTTL----VNE-FPWQVRLSYMN-----------------------KFYC------GGTLINDRYVLTAAHCVK-G-----FM-W----F-----M-----IK----------------VTFGEHDRCSQK---------------ATPESRFVARAFI--G--NFS----F---------LNF--DHDIALLRLNER-V-PLSE------TIRPICLPSN--------KENLYAGA--KALASGWGTL-HE----D-------------G-K------ATC--LLQSV-QLPVMSLEECRNT-SYS------------ARM-IS-ENMMCAG--Y---------KEGKKDS---CQGDSGGPLVAE-RM--D------KKYELIGVVSW-GN--G-CAR---PGYPGVYTRVTRYLD-WIMENSIDGCFCEHN------------------------------------------------------------------------------------------------------------
Navi761Oc  -----------------------------MSTPFHPL--TNLVCES---------------------------------------------QCFVRRASAKRRD---------MA---------------------------------------------------LQ------------------------------------------------------------------------DIVKYL-MGILAAS---------------------------------------------------------LL---------------------ML-------------------L----------------------------------------------------------------------------V----------------------------------------------------------------------------------------------------------------------------------------------------------------------------------------------------------------------------------------------------------------------------------------------------------------------------------------------------------------------------------------------------------------------------------------------------------------------------------------------------------------------------------------------------------------------------------------------------------SSVA-------------------------------------------------------------------------------------------------------------------------------------------------------------------------------------------------------------------------------------------------------------------SDGSVNES------------------RQ-----SRRL---------F-DIFL-GRF--R------PCI--T------C-TC-------GK-----S------------------------N-------RG-----G----AR----FLG-----GEYTD----THE-FPWLANIHVKN-----------------------SVLV------TGILINDRYVLTAASPLI-G-----AT-P----P-----E-----VK----------------VALGEYDRCQLD----------------ISSVNASVDAIITHP--EFN----Y---------EAR--AHDLSLIRLSRS-T-QFER------RVLPVCLPDP---------GSTYLGQ--VGTLMGWTES-SG----SLS--------D--GNP----DTRTC--RPRKL-GLPILGRRECLKS-GIK------------PEN-YH-EESGCVG--I---------IGSSSIV---CHNDVGTSVLHR-SY--S------GNYDLVGILSD-IN--N-CTD---STGTAIYTRVGPHID-WIYQNTKDACYCLKPFDVPEIKS-----------------------------------------------------------------------LQFAY------------------------
Navi761Od  -----------------------------------------------------------------------------------------------------------------MK---------------------------------------------------VVLGEH------------DICQ------------------SDV---------RVVK--FSIEKFIQHPSYKASRRLIADI-M---------------------------------------------------------------LV---------------------KLNMRV--TFN-QYIRPVC--L-------------------------------------------------------------------PKE-GKRRNI----------------------------------------------------------------------------ML-------------------------------------ARVNTEA-R-----------------------------YAGRTGYVL------------------------------------------------------------------------------------------G---WG-------------------------VGDSDNTS----CVLRK---------------------------TSL--------VVYKPGTC-------------------------------------------AFTAFRV----F-CAGY--------------------P-----------------------------------------------------------EGK--------------------------------------------H-DVCSG------DS--GGPF------------------------QVI--N-AQGRY-E--------------------------------------------LIGIVSSGIACG---------------------------------------------------------------DEESPGL-----------YSDVLFALPWIYEEAYRDSMFYVK---------------PTTSRMIR---------QALAV-------------------------------------A-ICALL------ILDVA----QSRK----------------------------------------------------LPN------VDR--T------C-DC-------GR-----S------------------------N------EDV-----A----ER----IVG-----GILAA----PHV-FPWIVAIFHKG-----------------------ALHC------GGALINDRYVLTAGHCIF-K-----MK-K----K-----D-----LS----------------LGLGIHDVQKL-----------------EEGLILPAGQLIIHE--EFD----S---------DNLHDFNDIALIKLKEP-I-EFTQ------DIKPVCLPQ---------KGSDYTGH--DVKVAGWGRV-KN----N-------------G-G------ASR--YLRQA-SLKMMSYNTCKKT-KIG-------------NH-LE-KTMICA-------------YADDTDA---CQGDSGGPLLFE-RD--S------GKYETIGVVSW-GM--G-CAQ---RGYPGVYVKNTDYLD-WIYSHTTDAIYCMDK------------------------------------------------------------------------------------------------------------
Navi761Oe  -----------------------------------------------------------------------------------------------------------------MK----------------------------------------------------VL--------------------------------------------------------------------------VSL-L---------------------------------------------------------------LL---------------------CL--------------------------------------------------------------------------------------------------------------------------------------------------------------------------------------------------------------------------------------------------------------------------------------------------------------------------------------------------------------------------------------------------------------------------------------------------------------------------------------------------------------------------------------------------------------------------------------------------------------------------------------------------------------------------------------------------------------------------------------------------------------------------------------------------------------------------------------------------------------------------------------------------------------------------------------------------------------------------------------------------------------------------------------------------------------------------AV-----A-------------------------------INA-----S----PR----IVG-----GHDAP----EGK-FPYQVSLRSYG-----------------------RHFC------GGSIINKRWILTAAHCLQ-Y-----QS-P----S-----V-----IQ----------------VYVGANKLNG------------------DKPQVYQAEYLTYHE--QFS----M---------NRL--ANDIGLVRVAKE-I-EFNE------KVQPIALTS---------VDVSKVDT--PVVLSGWGRI-KF----G-------------G-A------APN--NLQEI-DLKIVSQETCSQN-WSP------------TYP-IS-ESHICT---L---------TKVGEGA---CHGDSGGPLVAD-K-------------VQVGIVSF-GR--P-CAK----GEPDVFTRVYTFLD-WIQQQQEKFY-----------------------------------------------------------------------------------------------------------------
Navi761Og  -----------------------------------------------------------------------------------------------------------------MK----------------------------------------------------FI--------------------------------------------------------------------------ISL-I---------------------------------------------------------------CL---------------------SF--------------------------------------------------------------------------------------------------------------------------------------------------------------------------------------------------------------------------------------------------------------------------------------------------------------------------------------------------------------------------------------------------------------------------------------------------------------------------------------------------------------------------------------------------------------------------------------------------------------------------------------------------------------------------------------------------------------------------------------------------------------------------------------------------------------------------------------------------------------------------------------------------------------------------------------------------------------------------------------------------------------------------------------------------------------------------AV-----V-------------------------------AYA-----A----PR----IVG-----GQDAP----DGK-YPYQVSLRAP------------------------SHFC------GGSILNSRWILTAAHCVI-G-----RS-G----N-----A-----VT----------------VVAGTHLLNC------------------GAEQTFKSEYITWHE--KYN----G---------GLF--INDVGLIRVDRD-I-EFNE------KVQPIPLPN---------EDFSKVDY--PVVLTGWGRT-QA----G-------------G-P------IPN--NLQEI-NLKVISQTKCSDK---------------MSVA-IT-ESHICT---L---------TKVGEGA---CHGDSGGPLVAD-G-------------VQVGIVSF-GM--P-CAR----GMPDVFTRVYTFIS-WINEKMGQY------------------------------------------------------------------------------------------------------------------
Navi761Oh  -----------------------------------------------------------------------------------------------------------------MK----------------------------------------------------VL--------------------------------------------------------------------------FGV-L---------------------------------------------------------------SL---------------------CL--------------------------------------------------------------------------------------------------------------------------------------------------------------------------------------------------------------------------------------------------------------------------------------------------------------------------------------------------------------------------------------------------------------------------------------------------------------------------------------------------------------------------------------------------------------------------------------------------------------------------------------------------------------------------------------------------------------------------------------------------------------------------------------------------------------------------------------------------------------------------------------------------------------------------------------------------------------------------------------------------------------------------------------------------------------------------VV-----A-------------------------------TKT-----A----PR----IID-----GHDAP----DGK-YPYQASLRFHT----------------------------------------------------------ES-A----S-----N-----LK----------------VYVGSNQLSS------------------ADNQVYQVEYLIYHE--KYD----P---------RIL--VNDIGLVRVDKD-I-EFSD------KVQPVTLPS---------VDIFKANT--SVVLTGWGKT-ML----G-------------G-F------TPD--TLQEV-DLKIYSQQSCEKA-WNS------------EFP-IT-ESQICT-------------SSSGGGA---CNGDSGGPLVAD-G-------------VQVGIVSY-GR----ATE----GIPDVYTRVYSFLD-WIQEQQNKFY-----------------------------------------------------------------------------------------------------------------
Navi761Oi  -----------------------------------------------------------------------------------------------------------------MN----------------------------------------------------II--------------------------------------------------------------------------ISA-V---------------------------------------------------------------LL---------------------CF--------------------------------------------------------------------------------------------------------------------------------------------------------------------------------------------------------------------------------------------------------------------------------------------------------------------------------------------------------------------------------------------------------------------------------------------------------------------------------------------------------------------------------------------------------------------------------------------------------------------------------------------------------------------------------------------------------------------------------------------------------------------------------------------------------------------------------------------------------------------------------------------------------------------------------------------------------------------------------------------------------------------------------------------------------------------------AV-----A-------------------------------AQA-----A----PR----IVG-----GQDAP----NGK-YPYQVSLRAP------------------------FHFC------GGSILNTRWILTAAHCVV-G-----RS-G----N-----A-----LT----------------VVAGTHLLYG------------------GSEQAFKSEYIVWHE--KYN----S---------GLF--INDVGLIRVDRD-I-EFNE------KVQPIPLPN---------EDFSKVDY--PVVLTGWGRT-WA----G-------------G-P------IPN--NLQEI-YLKVISQTKCSDK---------------MSVA-IT-ESHICT---L---------TKAGEGA---CHGDSGGPLVAD-G-------------IQVGIVSF-GM--P-CAR----GMPDVFTRVYTFIN-WINEKMEQY------------------------------------------------------------------------------------------------------------------
Navi761Oj  -----------------------------------------------------------------------------------------------------------------MA--------------------------------------------------------------------------------------------------------------------------------SLI-I---------------------------------------------------------------LS---------------------CI-------------------L---------------------------------------------------------------------------------------------------------------------------------------------------------------------------------------------------------------------------------------------------------------------------------------------------------------------------------------------------------------------------------------------------------------------------------------------------------------------------------------------A-------------------------------------------------------------------------------------------------------------------------------------------------LT------------------------------------------------------------------------------------------------------------------------------------------------------------------------------------------------------------------------------------------------------------------------------------------------------------NANLP---------------------------------------------------------------------------NF-------VQ-----S------------------------QP--LADLFK-----I----NR----VIG-----GKNCA----KGE-FPHQVSLQFGYP-----------------PLVSFTHIC------GGSIIGERWVLTAGHCVH-D-----LP-S---SG-----Q-----LI----------------IKAGKNSIKSKE----------------ATEQTAYAARMYMHP--QYQ----G---------GAT--PYDIALIKLLTP-F-KFNK------YVAPINLPQP----------NSLPQG--NAVLSGWGSI-SK----S-------------S-R----AILPD--VLQKV-TLPIIDLATCRQA-FRALGE--------MWEN-VH-DTNVCTG--P---------LTGGFSA---CQGDSGGPLIGQ-TD--N------GTIEIIGVVSW-GLI-P-CGA---YGAPAVFVRVSAFVD-WINYVMRYYYYV---------------------------------------------------------------------------------------------------------------
Navi761Ok  ----------------------------------------------------------------------------------------------------------------MLS-------------------------------------------------------------------------------------------------------------------------------LKLI-V---------------------------------------------------------------LS---------------------CL-------------------A---------------------------------------------------------------------------------------------------------------------------------------------------------------------------------------------------------------------------------------------------------------------------------------------------------------------------------------------------------------------------------------------------------------------------------------------------------------------------------------------G-------------------------------------------------------------------------------------------------------------------------------------------------LA------------------------------------------------------------------------------------------------------------------------------------------------------------------------------------------------------------------------------------------------------------------------------------------------------------CAAYR-------------------------------------------------------------------------P-FF-------GQ-----A------------------------KS--LADFLK-----F----NR----IIG-----GQDAL----KGE-FPHQVSLQWGYP-----------------PFVAYSHLC------GGSIIDESWILTAAHCVN-T-----LP-R---SG-----E-----FV----------------VRAGKHFIKSNE----------------ATEQISLTTEVFIHK--NYR----G---------EVS--PFDIALIKLATP-L-VFND------YVSAIDLPQP----------NVVPQG--KVILSGWGSI-SK----T-------------R-Q----AILPN--VLQKV-TLPLIDIGKCRRA-LRMLGE---------RGE-VH-ETNICTG--P---------LTGGLTA---CSGDSGGPLISR-NE--N------GTTEIVGIVSW-GIV-P-CGG---VGAPAVFVRVSAFID-WINSIITTY------------------------------------------------------------------------------------------------------------------
Navi761Ol  -----------------------------------------------------------------------------------------------------------------MA-------------------------------------------------------------------------------------------------------------------------------FKFV-L---------------------------------------------------------------LS---------------------CL-------------------L---------------------------------------------------------------------------------------------------------------------------------------------------------------------------------------------------------------------------------------------------------------------------------------------------------------------------------------------------------------------------------------------------------------------------------------------------------------------------------------------A-------------------------------------------------------------------------------------------------------------------------------------------------LA------------------------------------------------------------------------------------------------------------------------------------------------------------------------------------------------------------------------------------------------------------------------------------------------------------NAGLFLS------------------------------V--------------------RT------PAL--T------P-RL-------GH-----G------------------------L------APL-----E----AR----IVG-----GDEAE----AGE-FPHQVSLQFGAS------------------LQSVAHFC------GGTIIHPQFILTAGHCVD-A-----VP-N---YG-----T-----FA----------------VKAGKHNLKKIE----------------DSEQTVEVKSTYVHE--LYP----G---------EVA--PYDIALLKLKAP-L-KFTK------RVQPIALPKA----------GVEPTG--EVTLSGWGSI-ST----T-------------I-W----DIKPD--KLQKI-DLPLVDRKTCNAS-IIELYK---G----EPSA-LH-PTNICTG--P---------LNGGQGA---CRGDSGGPLISK-Y---G------NVKEVVGVVSW-GFV-P-CGA---VNAPSVYVKVADFVD-WIQETISANSF----------------------------------------------------------------------------------------------------------------
Navi761Om  -----------------------------------------------------------------------------------------------------------------MA-------------------------------------------------------------------------------------------------------------------------------FKLI-V---------------------------------------------------------------LS---------------------CL-------------------L---------------------------------------------------------------------------------------------------------------------------------------------------------------------------------------------------------------------------------------------------------------------------------------------------------------------------------------------------------------------------------------------------------------------------------------------------------------------------------------------A-------------------------------------------------------------------------------------------------------------------------------------------------LA------------------------------------------------------------------------------------------------------------------------------------------------------------------------------------------------------------------------------------------------------------------------------------------------------------HSA-----------------------------------------------------------------------------HL-------GV-----R------------------------T------PFF-----G----SR----IVG-----GEDAN----VGQ-FPHQVSLQWGVP-----------------PMLALSHFC------GGSIIAEDWILTAGHCVK-A-----VS-N---YG-----T-----FA----------------IKAGKHNINKKE----------------ANEQMSEVEKSFIHE--KYL----G---------SVG--PFDIALLKLKTP-L-KFNE------IVQPIALIKA----------GSDTTG--NVVLSGWGSI-SP----T-------------N-R----PKYPS--ILQTV-QLPTIDLKTCNAS-IEEFAK---------PSP-LH-ETNLCTG--P---------LSGGYSA---CSGDSGGPLISD-N---N------GHRELVGVVSW-GMI-P-CGT---RGAPSVFVKVSSFID-WIRDITGDLPFKELRYVERV-------------------------------------------------------------------------------------------------------
Navi761On  -----------------------------------------------------------------------------------------------------------------MP-----------PR------------RCLLLV--------------------IFG----------------------------------------------------------------------------I-A--------------------------------------------------------------DFL------------------------------------------L----------------------------------------------------------------------------I--------------------------------------------------------------------------------------------------------------------VAADL----------------------------------------P-----------------------------------------------------------------------------------------IG-------------------------------------------------------------------------------------------------------------------------------------------------S-V-CSL---------------------------------------------------------------------------------ASE--------------------------------------------G-GICRL------VD--RCQ---------------------PVYNDLL-----AGKR----------------P-----EYVC--------------------GFQDGIPIVCCP-------------DG--G-------------------------------------------------PPLALTTTLGPIWGTTRPVTT------------------TTRRT---------TTTTRRSV---------TTPT-----------RNPLI-------------------------------------NAR---PARRMC---------------------AEYA---KE-V-YALV-EPP---VLAGGDQ--Q------LVN--V------S-LC-------AI--------------------------------------KS-----K----KL----IVG-----GTKAD----PKE-FPHMASIGYISG--S-----------------QILWNC------GGTLISDRYVLTAAHCTV-S-----TD-W----G---N-A-----EW----------------VRVGDLNLRSNS--D------------DAQPQDRRIAQRIRHP--NYR----R---------PAQ--YNDIALLRLQSP-V-TFNA------YVRPACLSIQ---------PNAPAGT--KAVAAGWGVV-DW----F-------------D-E-----EGSD--NLLKV-TLPVVSYSTCQQA-YAND-----G-NR-LPNG-INDQTQLCAG-------------QEGKDT---CQGDSGGPLVVY-SENEE------CMYDIIGVTSF-GK--L-CGS----VAPGVYSRVYAYLA-WIESIVWPNLG----------------------------------------------------------------------------------------------------------------
Navi761a  -----------------------------------------------------------------------------------------------------------------MR---------------------------------------------------RSSED-----------------------------------------------------------------------Y-LLLV--------------------------------------------------------------AVV----------------------I-----------------------------------------------------------------------------------------------------------------------------------------------------------------------------------------------------------------------------------------------------------------------------------------------------------------------------------------------------------------------------------------------------------------------------------------------------------------------------------------------------------------------------------------------------------------------------------------------------------------------------------------------------------------------VCT-----------------------------------------------------------------------------------------------------------------------------------------------------------------------------------------------------------------------------------------------------------------------------WTN--A--------------TAR---TSQRKC---------------------KEYA---EL-V-TREE-VAP---VLR-MGV--Q------TNL--V------S-EC-------GI--------------------------------------VE-----T----PL----IVG-----GVKAK----SNE-FPHMVAVGFGKP-PENSS----------SVDFEVSWEC------GGSIISENFVLTASHCLE-S-----KD-R----G---P-A-----IR----------------IRAGSTLLKDPE--P--------------GYQERVVIERIKHP--NYT----L---------PAR--YNDIALLRLEKP-L-ELSG------AVRPACLEIE----------HEPVGK--VAIASGFGKT-AY----D-------------E-A-----VGSN--ELMKV-QLNYISKDDCERS-YKIDIG---G-RQ-LPSG-LI-PSLLCAG--V---------MEGGKDT---CQGDSGGPLQRV-LSEPY------CMYSLVGVTSF-GK--F-CAF---ENSPAMYSRVSSYVD-WIESVVWPGEL----------------------------------------------------------------------------------------------------------------
Nome141VP  -----------------------------------------------------------------------------------------------------------------MS---------SAM------------------------------------------------------------------------------------------------------------------------------------------------------------------------------------------------------------------------------------F---------------------------------------------------------------------------------------------------------------------------------------------------------MK--------------------------------------------------------------------------------TSVF----------------------------------------------------------------------------------------SEG-------------------------------------------------------------------------------------------------------------------------------------------------S-Q-CTVE--------------------------------------------------------------------------------NGT--------------------------------------------T-GVCKK------LH--DCP---------------------SRLKEVQ-----EGRR------------------SWDSTGRC--------------------GFDGFIEIVCCP-------------VP--------------------------------------------------------------------------------------------------------SNFTEKFNDG-----------------------------------------------------------------TKR---PAEVAC---------------------EEYT---N----------------------------------------------------------------------------------------------TL-----S----YH----IFD-----GIAAK----SKD-FPYVVALGYKNE-NPEE-------------GPPIKYTC------GGSLISFEHVLTAAHCVH-N-----IN-K----R---V-P-----VE----------------VRLGNEDLTSDD----------------DNVQRIPISDIMYHP--DYA----L---------NIN--YNDVAVLKLKQK-V-QAST------SVKPICLQTK---SLA--TVNITSNT--SFIVLGWGLT-SF----D-------------S-S------TSN--KLMRTPSISIVDREECSKY-YEGF-------RK-LPRG-FD-DSILCAI--DRN-------ESRRSDA---CLGDSGGPLLMI-SENS---------ESVIGITAF-SQ--S-CGT----SVPGVYMAVHSFLD-WIEEHVWPVDNTLKTNVFNVSFS-----------------------------LSVKTVNP---------------------------------------------------------------
Nome213CTa ----------------------------------------------------------------------------------------------------------------------------------------------------------------------MAL--------------------------------------------------------------------------ALV-S---------------------------------------------------------------LF---------------------AV-------------------L---------------------------------------------------------------------------------------------------------------------------------------------------------------------------------------------------------------------------------------------------------------------------------------------------------------------------------------------------------------------------------------------------------------------------------------------------------------------------------------------------------------------------------------------------------------------------------------------------------------------------------------------------------------------------------------------------------------------------------------------------------------------------------------------------------------------------------------------------------------------------------------------------------------------------------------------------------------------------------------------------------------------------------A--V------A-NA-------GV-----L------------------------F-------NF-----D----PR----VVD-----GEDAK----PGE-IPYQVSLQTIK---------------------KRLHFC------GGSILNSNYVLTAAHCLL-F-----ET-A----D-----N-----IQ----------------VIAGTVDVDD-------------------RVSVHKVEKMIVHE--KFS----M--------EDSF--INDIALLKVKTP-F-SISP------RVSTVPLPKM--------SDVIPADT--PAIVSGWGAL-AV----N-------------G-P------APK--KLQKA-LIFITEQKICKNA-YIPM-----------NMT-VH-DSHICAN--Y---------PPGEKGA---CNGDSGGPLTVN-G-------------KIVGIVSW-SY--W-CAL---PNYPTVYTRVTSFLD-WIQEHAV--------------------------------------------------------------------------------------------------------------------
Nome213CTb ----------------------------------------------------------------------------------------------------------------------------------------------------------------------MIL--------------------------------------------------------------------------STL-S---------------------------------------------------------------IL---------------------AL-------------------L---------------------------------------------------------------------------------------------------------------------------------------------------------------------------------------------------------------------------------------------------------------------------------------------------------------------------------------------------------------------------------------------------------------------------------------------------------------------------------------------------------------------------------------------------------------------------------------------------------------------------------------------------------------------------------------------------------------------------------------------------------------------------------------------------------------------------------------------------------------------------------------------------------------------------------------------------------------------------------------------------------------------------------S--F------S-NA-------AL-----L------------------------P-------WF-----D----PR----IVN-----GENAK----AGE-IPYQVSLQNKG---------------------SSFHFC------GGSVLNENYVITASHCVS-G-----KT-A----S-----Q-----IK----------------VVAGTIDLSK-------------------PGSEHNVLKIIMHE--KYN----S--------LDSW--INDIALLKVEKP-F-VKSK------LISFVPLVSE--------NDVVNPNE--VATVSGWGRL-RQ----G-------------G-P------TTI--HLQRV-NILIANQEYCTLM-YKKH-----------GYK-IY-DSHVCAY--D---------PSVEKGS---CNGDSGGPLMVK-G-------------KLVGLVSW-AM--G-CAL---TDYPTVYTRVASHLD-WIKKNAV--------------------------------------------------------------------------------------------------------------------
Nome213CTc -----------------------------------------------------------------------------------------------------------------MV----------------------------------------------------SL--------------------------------------------------------------------------IAL-V---------------------------------------------------------------LP---------------------AI-------------------I---------------------------------------------------------------------------------------------------------------------------------------------------------------------------------------------------------------------------------------------------------------------------------------------------------------------------------------------------------------------------------------------------------------------------------------------------------------------------------------------A--------------------------------------------------------------------------------------------------------------------------------------------------------------------------------------------------------------------------------------------------------------------------------------------------------------------------------------------------------------------------------------------------------------------------------------------------------------------------------------------------------------------------------------V------A-NC-----------------------------------------------EL-----D----PR----IVN-----GKTAY----SGQ-FPYQVSLQTRS---------------------TSFHFC------GGSILNADYVLTAAHCVE-S-----KK-V----S-----E-----IK----------------VVAGTTNLDK-------------------PYLTRNASSIYYHA--KYN----S--------SDSW--INDIALIKVKPA-F-VKSS------LVSWVPMPTY--------SDKVKEDD--KAVVSGFGRL-AY----N-------------G-D------RTK--ILHWA-NITIASQTYCKNV-W--------------SKK-IY-NAQLCAY--D---------PNEVRGH---CKGDSGGPLTVN-G-------------KLAGIVSW-SK--N-CAD---RVYPSVYTRVSMYLA-WIKTHAV--------------------------------------------------------------------------------------------------------------------
Nome330S4a -----------------------------------------------------------------------------------------------------------------M--------------------------------------------------------------------------------------------------------------------------------KGLF-L---------------------------------------------------------------AL---------------------CW-------------------L----------------------------------------------------------------------------T------LLL------------------------------------------------------------------GLS----------------------------------------HAAD-P-----------------------------GCTYYQQLA-----------------------------------------------------------------------------------------PSNVYY-----------------------------IYNPN-----YPYS----------------------------------------YSRG------------------------------------------------------Q-S-CLWTMKS-----------------D-----------------------------------------------------------YKI--------------------------------------------N-VTCE-VVLPQ-SF--DCL-------------------ADRLLVQTG--D----GQ-K--------------------HKYCGNGKFSLLSDGPDLSVELIAPFYTTGGRFLCE-------------A-------------------------------------------------------------------------------------------------------------------------------------------------------------------------------------------RAVK-----------------------------R-------------------------------PYD--S-EN---C-EC-------GR-----R------------------------N--------------P----SR----IVG-----GTDAG----VNE-FPMMCALVNVQ---------------------TYEPFC------GCSIIHNKYVLTASHCIG-K-----KN-T----S-----D-----IL----------------ILVGEHDYKNGT--E------------TPFAAIYGIGKIIIHP--DYN----A---------KTR--MNDITVLRLISD-I-KYNQ------AVGPVCLPFQ---H----SPDTFGGD--LVELLGWGAV-EY----A-------------G-E------PST--TLQKV-TLSVQTNLQCQKN-YP---------------G-VS-VNQLCT---Y---------A-PDKDS---CAMDSGGPVLWQ-NPT-T------ENLVLTGIISY-GI--G-CAV-----VGSVNTRVGAYID-WITSVTPDATYCVVE------------------------------------------------------------------------------------------------------------
Nome330VBb -----------------------------------------------------------------------------------------------------------------ML---------------------------------------------------SAC----------------------------------------------------------------------------L-M---------------------------------------------------------------LI---------------------AL-------------------LHP--------------------------------------------------------------------------------------------------------------------------------------------------------------------------------------------FAGMVSAQ---------------------------------------------------------------------------------------------------------------------------------VVG-------------------------------------------------------------------------------------------------------------------------------------------------Q-S-CNT---------------------P-----------------------------------------------------------NNE--------------------------------------------I-GQCIG------IR--SCQ---------------------PLLNLLQ--Q--QGLT-AGDYLR---------------RSLC--------------------VNENGNPIVCCP-------------LS-NPEPT-----------------------------------------------------------------------------------------------------------------------------------------------------------------------------KGP----RVEE-----------------------------EN-------------------RY--Q------PLL--P------P-HC-------GF-----S------------------------N-------AS-----H----TK----VVG-----GIPAE----LGA-WPWIVALGYYNR-QN--------------P-SVPLWRC------GGSLISSRHVLTAAHCAV-------NS------E-----I-----YT----------------VRIGDLNLVRDD--D------------GAHPIDVDIEDKIIHP--GYS----T---------SAF--INDIAVLKLVRD-V-EFTD------RIYPICLPVE---EPY--RSSNFYRK--FPFIAGWGAL-AT----S-------------I-P------KSD--DLMEV-QLPVVNNEDCKKA-YTKF----------RNAV-ID-DRVLCAG--Y---------IQGGKDA---CQGDSGGPLMYP-K---K------FTFYQIGVVSY-GY--K-CAE---AGFPGVYARVTEYLD-FITSAMK--------------------------------------------------------------------------------------------------------------------
Nome546Oa  -----------------------------------------------------------------------------------------------------------------MW-------------------------------------------------------------------------------------------------------------------------------FRLI-V---------------------------------------------------------------CT---------------------AV--------------------------------------------------------------------------------------------------------------------------------------------------------------------------------------------------------------------------------------------------------------------------------------------------------------------------------------------------------------------------------------------------------------------------------------------------------------------------------------------------------------------------------------------------------------------------------------------------------------------------------------------------------------------------------------------------------------------LV---------------AVTC--------------------RVN-------CQ-------------ED---------------------E-----------------------------QTTV-----------ADDLDINLNITLSN--------------TT---------AVDDKNFW---------EWL-----------------YNAI-------------GAV--V-PTT---------TTTI----APPP----------------------SA-----S--------------------DE--K------VCK--P------C-KC-------GL-----T--------------------------------NT-----Q----TR----IVG-----GIETQ----VNQ-YPWMALMMFRG-----------------------RFYC------GGSVINSRYILTAAHCVD-R-----FD-P----K-----L-----MS----------------VQLLEHDRNSTK--E-------------TEVQTFKVDRVMKHS--RYS----T---------FNY--DNDIALVRLTKP-I-RFEG------KMRPVCLPE---------RAKTFSGL--KAVVTGWGAL-SA----S-------------G-E------ISQ--TLQEV-TVPILTNAECRNT-KYP------------ARK-IT-DNMLCAG--Y---------EEGKKDS---CQGDSGGPLHIV-N---D------VTYHVVGVVSW-GE--G-CAK---PGYPGVYSRVNRYLT-WIKRNTEDSCYC---------------------------------------------------------------------------------------------------------------
Nome546Ob  ---------------------------------------------------------------------------------------------------------------------------------------------------------------------------------------------------------------------------------------------------------------------------------------------------------------------------------------------------------------------------------------------------------------------------------------------------------------------------------------------------------------------------------------------------------------------------------------------------------------------------------------------------------------------------------------------------------------------------------------------------------------------------------------------------------------------------------------------------------------------------------------------------------------------------------------------------------------------------------------------------------------------------------------------------------------------------------------MY--------------------LGVLEVERFEVK-------------RI--------------------NK-----------------------------KYLP-----------T-------SNVQTHYN---IT-------SA---------DAEELKPI---------DDV-----------------TYID-------------FNS--P---------------------ASSPS----------------------------K--------------------RP--N------VCD--D------C-VC-------GV--------------------------------------GR-----K----IR----IVG-----GNVTS----VYE-YPWMVSMSNHG-----------------------TFFC------AGSLITRRHVLTAAHCME-G-----FD-I----K-----S-----IK----------------LTLADSDRPNLS----------------KTAIVRRIKSVSIHE--NFH----S---------YTF--NNDIAIVEMDRP-V-DVNG------IVRTACLPED--------KAIDYTGA--TATVVGWGRT-GE----D-------------K-A------VSN--ELRKV-NLPILSQEECDQA-GYQ------------KKR-IT-ENMFCAG--Y---------LEGERDA---CFGDSGGPLHIK-GT--Y------GHLEVIGIISW-GR--G-CAR---PNFPGIYTKLTNYLG-WLKDRLDDECVCPPPRH----------------------------------------------------------------------------------------------------------
Nome546Oc  -----------------------------------------------------------------------------------------------------------------MI-------------------------------------------------------------------------------------------------------------------------------------------------------------------------------------------------------------------------------------------------------------------------------------------------------------------------------------------------------------------------------------------------------------------------------------------------------------------------------------------------------------------------------------------------------------------------------------------------------------------------------------------------------------------------------------------------------------------------------------------------------------------------------------------------------------------------------------------------------------------------------------AGCKG------AV-----------------------KVGSTIRNLKA---------------------------------------------------------------------------------------------------------------------------------------------------SDSVTAASFFQATD--------------ST--------HNRKGKFLF---------DEL-----------------FGLD-------------ISV--G---------------------GDSDD-------------------------------------------------EV--S------RNC--T------C-EC-------GL-----S--------------------------------NQ-----E----NR----IVG-----GRPTT----PNK-YPWVARLVYEG-----------------------RFHC------GASLVNNDYVITAAHCVR-R-----LK-R----S-----K-----IR----------------VVLGDYDQYVNT--D-------------GRAIMRAVSAVIRHR--NFD----M---------NSY--NHDVALLKLRKS-V-KFTK------SIRPVCLPQ---------KGADPAGK--EGTVVGWGRT-SE----G-------------G-M------LAG--IVQEV-QVPILSLMQCRKM-KYR------------ANR-IT-DNMICAG-------------RGSQDS---CQGDSGGPLLVQ-EG---------DRLEIVGIVSW-GV--G-CGR---AGYPGVYTRVTRYLN-WLNANMKEGCICAS-------------------------------------------------------------------------------------------------------------
Nome546Od  -----------------------------------------------------------------------------------------------------------------MR---------------------------------------------------FSR--------------------------------------------------------------------------CLG-V---------------------------------------------------------------CV---------------------AL-------------------L-----------------------------------------------------------------------------------------------------------------------------------------------------------------------------------------------------------------------------------------------------------------------------------------------------------------------------------------------------------------------------------------------------------------------------------------------------------------------------------------------------------------------------------------------------------------------------------------------------------------------------------------------------------------------------------------------------------------VLLS-------------------------------------------------------------------------------------------------------------------------DHCQAD--------------TF---------AEKVKNFF---------GIF-----------------GN-------------------------------------------KPP----------------------AA-----V--------------------ES--P------APC--Y------C-SC-------GV-----R--------------------------------NE-----E----SR----IVG-----GQTTH----VNE-FPWMARLSYLN-----------------------KFYC------GGTLINDRYVLTAAHCVK-GP-VFRFM-W----F-----M-----IK----------------VTFGEHDRCTEK----------------GAETRYVVRVLM--G--DFH----L---------LNF--DNDIALLRLNER-V-PLSD------AIRPICLPSV--------RDNEYVGT--KAIASGWGTL-HE----D-------------G-K------PSC--LLQEV-EVPVMSLQDCRNT-SYS------------PRM-IS-DNMMCAG--Y---------PDGKKDS---CQGDSGGPLIAE-RE--D------KKYELIGVVSW-GN--G-CAR---PGYPGVYTRVTRYID-WIIYHSREGCFCEHN------------------------------------------------------------------------------------------------------------
Nome546Oe  -----------------------------------------------------------------------------------------------------------------MK---------------------------------------------------LQ------------------------------------------------------------------------DFVKYL-V---C-----------------------------------------------------------IV---------------------PL-------------------T-----------------------------------------------------------------------------------------------------------------------------------------------------------------------------------------------------------------------------------------------------------------------------------------------------------------------------------------------------------------------------------------------------------------------------------------------------------------------------------------------------------------------------------------------------------------------------------TG----------------------------------------------------------LI--RCD---------------------------------ESTS-------------------------------------------------------------------------------------------------------------------------------------------------------------------------------------------------------------------------------------------------------------------PYVEATRA------------------RQ-----QRGV---------L-DFLL-GRF--K------TCG--N------C-MC-------GR-----P------------------------N------RSG-----E----AR----LLG-----GEYTA----AHE-FPWLANVHVRS-----------------------QRSF------SGVLINDRYILTAASELV-S-----VT-A----A-----E-----VK----------------VSLGEFDRCSLD----------------VSSAVISVESVLLYP--EYN----P---------GSR--AHDLALIKLSQP-I-KFER------RISPICLPNP---------GSTYLGQ--VGTLVGWTVS-KT----E-------------D-KN---SNQTC--RPRKL-GLPILGYNECIKS-GIN------------PVN-FH-KDSGCAG--V---------LGGNSIV---CENDVGFSVQYR-SY--A------GIYDLLGIISD-VN--E-CGN---TPAVSIYTRVSPHLN-WILQQTKDACYCPK-------------------------------------------------------------------------------------------------------------
Nome640SNb -----------------------------------------------------------------------------------------------------------------MA-----------LR--------------------------------------LNV----------------------------------------------------------------------------L-T---------------------------------------------------------------VF----------------------L-------------------L----------------------------------------------------------------------------I---------------------------------------------------------------------------LLASTV-------------------------------------SAKD------------------------------------------------------------------------------------------------------------------------------------------------------------------------------------------------------------------------------------------------------------------------------------------------------------------------------------------------------------------------------------------------------------------------------------------------------------------------------------------------------------------------------------------------------------------------------------------------------------------------------------------------------------------------------------------------------ETPG--------------EKD-RFG--H--------------PKA---KSVRMC---------------------EEYG---RQ-S-SVDTSVIS---PLT-SNP--T------AIT--L-NT---T-TC--------M--------------------------------------PV-----N----RL----VVG-----GVTAT----PNE-FPHMVAMGKKT--DE-----------------GFKIAC------GASLIAPEWILTAAHCTH-G-------------G-----S-----TD----------------ILIGYHDLRNTK--G---------------GISTTINETVRHP--EYK----P---------PSL--YNDIALIKLNKV-I-QFNN------RIKPACLYET----------YERVPA--KAWISGWGNL-EF----L-------------G-E------SSN--TLQKA-ELEIIDNIKCALR-HTD------S-LR-LPNG-IT-PDMICAG--APS-------EKWSKDT---CQGDSGGPLQII-HPNNN------CLFQLVGVTSF-GL--G-CAF---DNMPAVYTKVSHYIN-WIEDIVWPTA-----------------------------------------------------------------------------------------------------------------
Odbr497a  -----------------------------------------------------------------------------------------------------------------MD-----------SR--------------------------------------LLV----------------------------------------------------------------------------I-----------------------------------------------------------------VL----------------------L-------------------I----------------------------------------------------------------------------V---------------------------------------------------------------------------STLFLC-------------------------------------SSGGKN-------------------------------------------------------------------------------------------------------------------------------TGN-----HSST----KKNTTRLSAGIA--------YNP------FLQP-----PVTF------------------PS-----------VE--------------------------------------------------------G-N-------------------------P-FLSQ---------------------------------FYGNK-SESQS-------GVVPNIFL----------------------ST---KNQSSYAITFSN-SNP-----F------LN--FGS---GSKIDTIPSN------TSGPFPPAH-----FATY-------R--------P-----------------------------------PPYYIS-------------TS-TR-------------------------------------------------PEP-----------TY-QRPFSEEI-----------------RP----------PTTP------------SLLD-----------LTTS----------------N-KFG--S--------------TKT---RSKLKC---------------------EEYM---RE-I-AGTTNVTP---LVG-TSS--D-----------V-KN-----ND--------G--------------------------------------NV-----Y----HI---TVVG-----GTEAT----IGE-FPHMVALGRRSS-SG-----------------DFTLMC------GGTLISHSWVLSAAHCTY-G-----PN-G----G-----P-----SH----------------ARLGFHSLKDQQ--S---------------GITVTIKTMIRHP--KFA----P---------PAM--YSDIALVELKSA-V-IFGE------LIRPACLYQR----------YDNVPR--AALVTGWGAT-EF----I-------------G-D------QSD--KLQKA-QLNFIDNVACTMQ-HNN------S-RQ-VPHG-VT-PSMICAG--DPL-------GGWTKDS---CQGDSGGPLQIR-H---Q------SLFQVIGITSF-GQ--G-CAI---INSPGVYTRVAHYLP-WIENIVWP-------------------------------------------------------------------------------------------------------------------
Odbr497b  -----------------------------------------------------------------------------------------------------------------MD-----------SC--------------------------------------LLV----------------------------------------------------------------------------I-----------------------------------------------------------------VL----------------------L-------------------I----------------------------------------------------------------------------V---------------------------------------------------------------------------STLFVC-------------------------------------SSGGKN-------------------------------------------------------------------------------------------------------------------------------AGN-----RGST----KKNTTRLSAGIA--------YNP------FLQP-----PVTL------------------PS-----------VE--------------------------------------------------------D-N-------------------------P-FLSQ---------------------------------FYGNK-SENQS-------GVVPNIFL----------------------ST---KNQSSYAITFSN-SNP-----F------LN--FGF---GSKIDTIPSN------ASGPFPPAY-----FAPY-------R--------P-----------------------------------PLYYIS-------------TS-TR-------------------------------------------------PEP-----------TF-QRPFFEEI-----------------RP----------PTTP------------SLLD-----------LTTS----------------N-KFD--S--------------TKT---RSELKC---------------------EEYM---RE-I-AGTTNVAP---LVG-TSS--D------VIE--V-QN-----DC--------G--------------------------------------TV-----Y----HL----VVG-----GTEAT----TGE-FPHMVALGRRSS-SG-----------------EFILMC------GGTLISHSWVLSAAHCTY-G-----PN-G----G-----P-----SH----------------ARLGFHSLKDQQ--S---------------GITVTIKTMIRHP--NFA----P---------PAL--YSDIALMELKNA-V-IFGK------LIRPACLYQQ----------YDNVPR--AALVTGWGAT-EF----I-------------G-D------QSD--KLRKA-QLNFIDNVACTMQ-HNN------S-RE-VPRG-VT-PNMICAG--DPF-------GGWTKDS---CQGDSGGPLQIK-H---Q------CLFQVIGITSF-GQ--G-CAI---INSPGVYTRVAHYLP-WIENIVWP-------------------------------------------------------------------------------------------------------------------
Odbr515  -----------------------------------------------------------------------------------------------------------------MW---------------------------------------------------SLL----------------------------------------------------------------------------V-T---------------------------------------------------------------LV---------------------SV-------------------LCA--------------------------------------------------------------------------------------------------------------------------------------------------------------------------------------------LIPTTQSQ-----------------------------------------------------------------------------------------------------------------------------------A---------------------------------------------------------------------------------------------------------------------------------------------------P-CQN---------------------P-----------------------------------------------------------QGQ--------------------------------------------Q-GICIN------IR--KCP---------------------FLLNLLQ--SNSQDPQ-VGNYLR---------------SSVC--------------------GYEGRDPQVCCP-------------KD-------G-------------------------------------------------------------------------------------------------GTEE---------------------------------------------------DG--D-------------RGGR----QEIT-----------------------------TT-------------------QY--G------PLY--P------P-EC-------GH-----S------------------------N-------IT-----L----RR----VVG-----GEPAS----LGA-WPWLTALGYRHP-RD--------------P-SATRWLC------GGVLISRRHVLTAGHCVH-G-----RD------D-----L-----YK----------------VRVGDLDLNNDN--D------------GAFPFEDFIEKRVIHP--QYN----P---------TIY--TNDIAILKTSRD-V-PFTS------NLHPICLPVD---DFH--RNKKLEST--YPFVAGWGSL-YF----R-------------G-P------TST--QLMQV-QLPIRTEEECKTA-FQNF----------KTTV-ID-NRVLCAG--Y---------ARGGKDA---CQGDSGGPLMSP-SSKNR------QTFHVIGVVSY-GF--K-CAE---PGFPGVYTKVTSFLD-FITSQLV--------------------------------------------------------------------------------------------------------------------
Odbr598a  -----------------------------------------------------------------------------------------------------------------M--------------------------------------------------------------------------------------------------------------------------------KFNV-I---------------------------------------------------------------TF---------------------GL-------------------L----------------------------------------------------------------------------L-------SL------------------------------------------------------------------LTL----------------------------------------SEAQ-S-----------------------------KCDYFQNLV-----------------------------------------------------------------------------------------PGQYYY-----------------------------VFNNE-----YPNP----------------------------------------YRGQ------------------------------------------------------N-Q-CTWRMTS-----------------S-----------------------------------------------------------YPI--------------------------------------------K-INCN-ISMPA-NK--NCM-------------------EEYFSVQFA--G----KS-I--------------------DKYCGYGTFTS--EGMDVTMNFISPYTTKGGTFLCE-------------A-------------------------------------------------------------------------------------------------------------------------------------------------------------------------------------------RAEK-------------------------------------------------------------PFD--E-YN---C-QC-------GW-----K------------------------N--------------P----SK----IVG-----GKETG----INE-YPMMAGLVDGV---------------------RAELFC------GATIISPKHVLTAAHCVD-G-----RN-I----K-----E-----IG----------------VLVGEHDITTGT--D------------TPAAKMYPINKWIIHP--QYR----D-------------IYNDIAVCEIVGT-I-DYSI------KIGPACLPFQ---H----RYDSFSGS--YVTLLGWGLM-DF----G-------------G-A------KSN--VLREV-DVSVITNQQCAKY-YYP------------NKQ-IT-RSHMCT---Y---------T-SGKDS---CQMDSGGPALWE-NPT-T------YKMVLTSIISA-GI--G-CDS----GAPSIYTRVGDYID-WIVSVTPGKNRQDEKSQ----------------------------------------------------------------------------------------------------------
Odbr598b  -----------------------------------------------------------------------------------------------------------------MN--------------------------------------------------------------------------------------------------------------------------------FKV-I---------------------------------------------------------------TF---------------------GL-------------------L----------------------------------------------------------------------------L------------------------------------------------------------------------------------------------------------------------------------------------------------------------------------------------------------------------------------------------------------------------------------------------------------------------------------------------------------------------------------------------------------------------------------------P-----------------------------------------------------------------------------------------------------------------------------------------------------------------------------------------------------------FLALSKAQSSDCMRF-----------------------------------------------------------------------------------------------------------------------------------------------------------------------------------------------------------------------------------------------------------------------------AKA--D-SN---C-RC-------GW-----K------------------------N--------------P----TR----IVG-----GSETC----VNE-YPMMAGLIDFK---------------------MKELYC------GATIIYYHYILTAAHCVD-R-----KD-I----S-----T-----IG----------------ALVGEHDINTGK--E------------TDATKIYLIEKCTIHP--QYC----K---------SGDKNYHDIAICKTKES-I-KFSA------KVGPACLPFQ---H----RYDSFIGD--RVTLLGWGMM-DF----G-------------G-A------RST--KLQGV-NVGVMSSQQCANM-YNS------------SLQ-IA-CSQMCT---Y---------A-EGKDS---CQMDSGGPVLWQ-SYF-T------NNIVLVGITSS-GV--G-CAS----EMPTINTRVGYYMD-WIESVTPDAQYCKVE------------------------------------------------------------------------------------------------------------
Odbr619PE  -----------------------------------------------------------------------------------------------------------------MP-----------LRL-------------------------------------FVL---------------------------------------V-----------------------------NIAVVMTLSVAFSEGAN----HISSDQIERPIMMRQGIRAFLPGQDAMSLVR------------------SPSLF------------------FLHLLKHKLQIQ-K----------LEKIT---------------------------------TTTTTTTVATPTMTNSSRICICVPFYQC------DANQTIIT-DGTGVIDVRFR-------------------------------------RCPGPFDVCCY-----------LPNITIPTP--------------------------PMTRPPTTMSTTRRPS--------TVFPTGPPNLN---CICVDISLCDPNGIVT--------------------------------------------------------------------------------------ISGEG---------------------------------IINPR---GGYRLCP----GANRVC-------------CTILATTSR------PTNPPTSRPTTMTPAPTMTTLPPGQIQLCFVCGNTIQCITCGVI-ITPGAIDPRFPLSQS-DLCSRSLTNEPLCQDGTMSSSVEVLGP-LK-------------------------------------------------------NLGT--------------------------------------------P-QACYC------IKTWMCS-------------------EDNVV-------NPDGLG-VID----------------SRFTTC-----------------------SSEDQVCCR-------------ST-----------------------------------------------------------------------------------------------------------------------------------------------------------------------------------------GMDVQILRS-----------------GDTFLSSPERFI-AN-------------NPS--S------SFS--Q------T-IC-------GI-----R------------------------DAS---YASS-----Q----PF----PAD-----SENTY----FAE-FPWMVALLAKSA-TG-----------------SYTFQC------GASMINDRAVLTAAHCVV-N-----QK-P----E-----N-----LI----------------ARFGQWDIEDKT--Q------------PLPVQEANILAIVIHP--TYY----S---------GGL--FHDIAVLVLEKP-V-VYST------NILPICLPEQ--------GMVFTAGT--RCYGTGWGSS-SL----G-----------PEG-K------YQA--ELRKV-NVPIVDHAECQTR-LRSTRL---G----QHFQ-LH-GSFICAG------------GEANRDT---CRGDGGGPLTCQ-SA--T------GQFLQAGIVSW-GI--G-CGA---SNVPAAYTSVSQHRQ-WIDKQLATYGVQ---------------------------------------------------------------------------------------------------------------
Odbr665  -----------------------------------------------------------------------------------------------------------------MQQK-------------------------------------------------TTS-----------------------------------------------------------------------ISQVLL-F---------------------------------------------------------------AL---------------------RLS------------------L-----------------------------------------------------------------------------------CFI------------------------------------------------------------------LSG----------------------------------------AFFH-R-----------------------------DCNYSQRLN-----------------------------------------------------------------------------------------IGTIYY-----------------------------VYNPD-----YPNV----------------------------------------TKGR------------------------------------------------------Q-F-CKWIAES-----------------D-----------------------------------------------------------YRI--------------------------------------------K-LTCKMFDIPR-NP--SCS-------------------FDRLTVRVN--N----SA-V--------------------LSYCGNDTFSVESTGKFMIVELSTTFWSSGVKFLCE-------------L-------------------------------------------------------------------------------------------------------------------------------------------------------------------------------------------QAVE-----------------------------D--------------------------------EQ--D-PD---C-KC-------GW-----K------------------------K--------------P----TK----IVG-----GVETG----VNE-YPMMAGLVDPY---------------------EREVFC------GGTIISPKHVLTAAHCVS-N-----RN-T----S-----N-----VG----------------VLVGDHDLTTGA--E------------TNASKIYTVSDFKIYP--LYN----S---------SLM--DNDIALVTVNSV-I-NFSE------EVGPACLPFQ---H----RWDSFAGN--FVDMLGWGTT-EF----G-------------G-M------KSN--TLQKV-TLSVITNRDCRKS-YQ---------------N-LT-YNQICT---Y---------G-KNKDG---CQFDSGGPVLWQ-DLT-T------KREVLVGIISF-GI--A-CGD----NNPGVNMRVSNYID-WILSETPGTNYCTVE------------------------------------------------------------------------------------------------------------
Odbr679  -----------------------------------------------------------------------------------------------------------------MY--------------------------------------------------------------------------------------------------------------------------------KEFTI--------------------------------------------------------------TLF----------------------I------------------AV----------------------------------------------------------------------------S------------------------------------------------------------------------------------------------------------------------------------------------------------------------------------------------------------------------------------------------------------------------------------------------------------------------------------------------------------------------------------------------------------------------------------------------------------------------------------------------------------------------------------------------------------------------------------------------------------------------------------------------------------------------------------------------------------------------------------------------------------------------------------------------------------------------------------------------------FKN--S--------------IAR---RSEEKC---------------------KEYA---NL-V-YETE-NSP---VLR-INA--G------SNK--V------S-RC-------AI--------------------------------------IE-----T----PL----IVG-----GVRAK----LAE-FPHMAVIGYGKD--E-----------------DITWQC------GGSVISENFILTAAHCVE-S-----LN-N----G---P-A-----TK----------------VRVGLIDLLAPG--D--------------AMQERSITKSIKHP--DYK----H---------AVS--YHDIALFKLDRP-L-KLNS------QVRPACLEVN----------LQIHGK--SAIASGFGKT-SY----E-------------S-D-----IGSN--ELMKV-QLDYISEDDCKKA-YAEDLG---S-RR-LPQG-LI-PNLLCAG--V---------MEGGKDT---CQGDSGGPLQKI-LEEPY------CMYNIVGVTSF-GK--F-CAF---KSMPAVYTRVSSYLD-WIENIVWP-------------------------------------------------------------------------------------------------------------------
Odbr783  ---------------------------------------------------------------------------------------------------------------------------------------------------------------------------------------------------------------------------------------------------------------------------------------------------------------------------------------------------------------------------------------------------------------------------------------------------------------------------------------------------------------------------------------------------------------------------------------------------------------------------------------------------------------------------------------------------------------------------------------------------------------------------------------------------------------------------------------------------------------------------------------------------------------------------------------------------------------------------------------------------------------------------------------------------------------------------------------------------------------------------------------------------------------------------------------------ML-----------WKTHTFLITEKSK------------IVLLN---------GLTQK---------------T-----------DHSFVV-----------------EF-------------------N---FYQKKC---------------------AENA---EA-V-FGLE-LPQ---TLV-LDR--T------PVN--V------S-RC-------AL--------------------------------------KT-----R----KL----IVG-----GKKAE----PKE-FPHMTAIGYDDG-EN-----------------SIRWLC------GGSLISDRVILTAAHCSY-S-----TE-L----G---D-A-----KW----------------ARVGDLNLAQTN--D------------DAQPQTIRIIERISHP--DYK----R---------PSE--YHDIAIMKLETS-V-TYNA------WVRPACLPID--------LPDIGYDG--KAVATGWGRV-DW----A-------------E-E-----EGSD--NLLKV-TLSLVSHASCNES-FFDGDN-----AQ-LALG-IVDKWQICAG-------------ELGKDT---CQGDSGGPLTIF-NMIHE------CMYNVIGVTSV-GR--L-CGS----IIPGVYTRVYNYIP-WIERAAWPEYFKKN-------------------------------------------------------------------------------------------------------------
Oobi506VS  -----------------------------------------------------------------------------------------------------------------MR-----------------------------------------------------------------------------------------------------------------------------AKTVRA-I---------------------------------------------------------------SF---------------------GS-------------------L----------------------------------------------------------------------------L-------SF------------------------------------------------------------------MML----------------------------------------SGVRAS-----------------------------DCNYSLNLT-----------------------------------------------------------------------------------------PGQIYY-----------------------------VINPG-----YPNG----------------------------------------YKGE------------------------------------------------------N-H-CEWRLTS-----------------P-----------------------------------------------------------YVI--------------------------------------------Y-ITCS-IDIPR-DR--DCS-------------------AGSLTIKFP--G----QI-I--------------P-----PKYCGKGNVTL--EGKNPTITLDTPSWAPGGVFLCQ-------------V-------------------------------------------------------------------------------------------------------------------------------------------------------------------------------------------QSEK-------------------------------------------------------------PFD--E-YD---C-EC-------GW-----K------------------------N--------------P----TK-APTIVG-----GSETG----VNE-YPMMAGLYDNS---------------------MKVLYC------GATIISNQHVITAAHCLE-N-----RN-I----N-----N-----IF----------------VVVGEHDVNTVT--E------------TNATKPFRISKCDTHP--YYR----G---------S----ENDIAVCKIIGT-I-EFST------AVGPVCLPFQ---H----HRDTFGGA--IVQALGWGLL-DF----G-------------G-A------KSS--TLQKV-HLNVINPAKCKSY-YP---------------G-INMDNHVCT---Y---------T-PGKDT---CQMDSGGPVLWQ-NPT-T------HNLVLVGITSF-GV--G-CAG----DEPAVDTRVGAYID-WIMSVTRGVRYCKME------------------------------------------------------------------------------------------------------------
Oobi507PEa -----------------------------------------------------------------------------------------------------------------ML-----------RN---------------VLT--------------------VSP----------------------------------------------------------------------------L-L-----------------------------------------------------------------------------------------------------------L----------------------------------------------------------------------------V------L---------------------------------------------------------------------ILF-------------------------------------STRGE----------------------------------------Y-----------------------------------------------------------------------------------------VG-------------------------------------------------------------------------------------------------------------------------------------------------E-R-CTI---------------------------------------------------------------------------------ENQGA---------------------------------------PSTS-GICKL------LQ--DCP---------------------VVYQQLL-----EGKL----------------P-----SKAC--------------------GYLGIDPIICCP-------------TT--N-------------------------------------------------HDT-----------NKPTPTPT-----------------PTPTP---------TPTSKPVV---------QPGT-----------VQPLNL------------------K--D--------------RGA---VARAKC---------------------MESA---QA-V-YGFK-IPP---TPT-VNR--K------PIN--V------S-LC-------TL--------------------------------------KS-----Q----RL----IVG-----GKKAD----PKE-FPHMAAVGFDGG-NG-----------------RVLWQC------GGTLLSSRIVLTAAHCTW-T-----LD-W----G---N-P-----KW----------------VRVGDLNLERTD--D------------DAAPETIGIEKIINHP--DYK----R---------PAE--YHDIAILRLERE-V-TYNE------WVRPACLPVD--------WPDVGSDN--KTVATGWGLV-DW----A-------------E-D-----KGSE--NLLKV-TLHLVPHRPCNES-YYDDGT---N-AK-LPRG-VDNELQMCAG-------------ETGKDT---CQGDSGGPLAVF-SKVHD------CVYNVVGITSL-GR--F-CGS----SVPGVYTRVYHYIP-WIERIAWPEYFS---------------------------------------------------------------------------------------------------------------
Oobi507SNb -----------------------------------------------------------------------------------------------------------------M-------------------------------------------------------------------------------------------------------------------------------------------------------------------------------------------------------------------------------------------------------------------------------------------------------------------------------------------------------------------------------------------------------------------------------------------------------------------------------------------------------------------------------------------------------------------------------------------------------------------------------------------------------------------------------------------------------------------------------------------------------------------------------------------------------------------------------------------------------------------------------------------------------------------------------------------------------------------------------------------------------------------------------------------------------------------------------------------------------------------------------------------------------------------------------------------------------------------EC---------------------KEYA---NL-V-YEDE-AAP---ILR-INA--G------SNK--V------S-RC-------SI--------------------------------------VE-----T----PL----IVG-----GVRAK----PAE-FPHMAVIGFNKG--G-----------------DVFWHC------GGSIISENFILTAAHCLE-S-----PD-N----G---P-A-----TK----------------VRAGLINLSTPD--D--------------AMQERNIVERIKHP--DYK----G---------SVR--YHDIALFKLDRP-L-ELNP------RVRPACLEAS----------TQISGK--SAIASGFGKT-SY----E-------------S-D-----IGSN--ELMKV-QLNYISEDDCKKS-YTDDLG---S-RQ-MPQG-LI-SSLLCAG--I---------MEGGKDT---CQGDSGGPLQRV-LAEPY------CMYSIVGVTSF-GK--F-CAF---KFMPAVYTKVSSYID-WIENTVWP-------------------------------------------------------------------------------------------------------------------
Oobi510VP  -----------------------------------------------------------------------------------------------------------------MW---------------------------------------------------PFA----------------------------------------------------------------------------A-V---------------------------------------------------------------FV---------------------SL-------------------LCI--------------------------------------------------------------------------------------------------------------------------------------------------------------------------------------------LTPSTHSQ-----------------------------------------------------------------------------------------------------------------------------------E---------------------------------------------------------------------------------------------------------------------------------------------------F-CTN---------------------P-----------------------------------------------------------EGQ--------------------------------------------P-GTCIN------IR--SCS---------------------ALLNLLQ--TGSQNPA-VNNFLR---------------SSVC--------------------GYEGKDPRVCCP-------------SD-RGGGNAD-------------------------------------------------------------------------------------------------DTDT--------------------------------------------------VAG--D--------------RGS----KGVT-----------------------------KT-------------------AY--G------PLY--P------P-EC-------GS-----S------------------------N-------LT-----L----RR----IVG-----GEPAT----LGA-WPWATVLGYRNR-LN--------------R-NSPKWLC------GGVLISKRHVLTAAHCVY-Q-----QN------D-----L-----YK----------------VRIGDLDLKNDY--D------------GATPFEDFIERKTIHP--RYD----P---------KTI--TNDIAILKTTRD-V-PFSP------TLHPVCLPVD---EYN--RYRNLDNS--FPFVIGWGSI-YF----R-------------G-P------ASS--QLLQT-QMPVRTEQDCKQA-FRNF----------KSTI-ID-NRVLCAG--Y---------TQGGKDS---CQGDSGGPLMTP-DPR-T------RKFYVVGVVSF-GF--K-CAE---PGFPGVYTKVTAFLD-FITSQLV--------------------------------------------------------------------------------------------------------------------
Oobi511SN  -----------------------------------------------------------------------------------------------------------------MD-----------LR--------------------------------------FGL----------------------------------------------------------------------------L-V---------------------------------------------------------------IL----------------------L-------------------I----------------------------------------------------------------------------F---------------------------------------------------------------------------DATFVW-------------------------------------SSDDKH-------------------------------------------------------------------------------------------------------------------------------TGN-----HGSA-KKKKKDSIKLSEGIG--------NNP------FLQS------ITL------------------PT-----------VP--------------------------------------------------------S-N-------------------------P-FLQSIALPTAPSNPFVLNFHNNSGSQSDMMPNIFLPQFYGNR-SESQSF------GSLSNIFL----------------------PQ---ENSHTALNIFANSNNP-----F------LNS-IGT---GPKIDT----------------PVT-----QAPY-------A--------P----------------------------------ASSYNMP-------------AP-NT-------------------------------------------------PVP-----------FTTNESTPVKV----------------GSS----------VSSP------------SLID---------------------------------LIG--S--------------TRP---RSESKC---------------------NEYV---RE-I-VGTTDITS---LTG-TSS--N------VIK--V-NN-----IC--------R--------------------------------------NA-----N----QL----VVG-----GTEAN----TGE-FPHMVALGRRNT-DE-----------------TFILMC------GGTLISHSWVLSAAHCTY-G-----PN-G----G-----P-----TD----------------ARIGSLRLTGDE--P---------------GITVAIDNAIRHP--SYK----P---------PAL--YDDIALVKLATS-V-TFST------LIRPACLYQQ----------YDSVPT--QAWVTGWGST-EF----G-------------G-N------QND--QLLKA-QLTIVNNLACTIW-HNT------S-SE-APHG-IT-PRMICAG--DPQ-------GGWIKDS---CQGDSGGPLQVI-HPRNQ------CLFQVIGITSF-GR--G-CAN---VNSPGIYTRVSHYLP-WIENIVWPQEQ----------------------------------------------------------------------------------------------------------------
Osbi656S4  -----------------------------------------------------------------------------------------------------------------MA-------------------------------------------------------------------------------------------------------------------------------RVVL-S---------------------------------------------------------------VL---------------------CW-------------------L----------------------------------------------------------------------------V------LLI------------------------------------------------------------------NVS----------------------------------------ESAD-A-----------------------------ECTFSQELA-----------------------------------------------------------------------------------------VGTSYY-----------------------------IYNPR-----YPYK----------------------------------------YRGG------------------------------------------------------N-S-CSWTMKS-----------------D-----------------------------------------------------------YRI--------------------------------------------K-MNCTTFELPR-SN--NCN-------------------QDKLSVQVN--S----TS-S--------------------YQFCGNRAFNISSDGPTMVVTFKSPLWSTGGRFLCE-------------V-------------------------------------------------------------------------------------------------------------------------------------------------------------------------------------------EAVK-----------------------------R-------------------------------PEDLIS-EN---C-RC-------GW-----K------------------------N--------------P----TR----IVG-----GVNAG----VNE-FPMMAGLVDSV---------------------NRILFC------GCTIISNRYVVTAAHCVD-T-----RD-Y----R-----E-----LG----------------ILVGDHDLSTGA--D------------TNATVLHRVIRSIVHP--NYS----V---------GNN--LNDIAILKTERE-I-VFNN------QVGPACLPFQ---H----SPDTFGGN--YVDVLGWGST-SF----G-------------G-S------TSD--ILQKV-TLSVLTNLQCSQI-YS---------------N-IT-RDLICT---Y---------G-EDKDS---CQFDSGGPVLWQ-NPT-S------RRLILTGIISQ-GT--N-CGI-----SAGINTRVGAYID-WIVSQTSDSSYCIIE------------------------------------------------------------------------------------------------------------
Osbi662CTb ----------------------------------------------------------------------------------------------------------------------------------------------------------------------MLL--------------------------------------------------------------------------TTL-S---------------------------------------------------------------LF---------------------TL-------------------L---------------------------------------------------------------------------------------------------------------------------------------------------------------------------------------------------------------------------------------------------------------------------------------------------------------------------------------------------------------------------------------------------------------------------------------------------------------------------------------------------------------------------------------------------------------------------------------------------------------------------------------------------------------------------------------------------------------------------------------------------------------------------------------------------------------------------------------------------------------------------------------------------------------------------------------------------------------------------------------------------------------------------------S--L------S-NA-------GL-----L--------------------------------RF-----D----PR----IVN-----GEDAK----VGE-IPYQVSLQNKD---------------------SSFHFC------GGSVLNENYVITAAHCVD-G-----KT-A----P-----N-----IK----------------VIAGTINLTA-------------------QKSEHNVMKIIIHE--KYN----K--------TDSW--KNDIALLKVETP-F-VKSE------QTAFVSLPPK--------NQLVKAND--KAVVSGWGRL-WL----D-------------G-P------KTV--RLQRA-TILIADQEFCKYT-YKG------------SQN-IY-DSQVCAY--D---------PTVKKGA---CKGDSGGPLTVN-G-------------ILTGLVSW-SR--G-CAR---TEYPSVYTRVSAHID-WIKSHAV--------------------------------------------------------------------------------------------------------------------
Osbi662TRa ----------------------------------------------------------------------------------------------------------------------------------------------------------------------MLL--------------------------------------------------------------------------TTL-S---------------------------------------------------------------LF---------------------TL-------------------L---------------------------------------------------------------------------------------------------------------------------------------------------------------------------------------------------------------------------------------------------------------------------------------------------------------------------------------------------------------------------------------------------------------------------------------------------------------------------------------------------------------------------------------------------------------------------------------------------------------------------------------------------------------------------------------------------------------------------------------------------------------------------------------------------------------------------------------------------------------------------------------------------------------------------------------------------------------------------------------------------------------------------------S--L------S-NA-------GL-----L--------------------------------RF-----D----PR----IVN-----GEDAK----AGE-IPYQVSLQNQG---------------------SSFHFC------GGSVLNENYVITAAHCVE-G-----KT-A----A-----G-----IK----------------VIAGTINLTA-------------------PKSEHNVKKIIVHE--KYD----P--------NDSW--KNDIALLKVEKP-F-VKSE------QVTFVPLPPK--------NQVVKAND--NAVVSGWGRL-WK----G-------------G-P------TTV--RLQRV-NILIADQEYCKYT-YKN------------IAN-IY-DLHVCAY--D---------PSVAKGS---CNGDSGGPLTVN-G-------------ILTGLVSW-AM--G-CAR---TDYPTVYTRVSAHID-WIKTHAV--------------------------------------------------------------------------------------------------------------------
Osbi662TRc ----------------------------------------------------------------------------------------------------------------------------------------------------------------------MLL--------------------------------------------------------------------------TTL-Y---------------------------------------------------------------LF---------------------TL-------------------L---------------------------------------------------------------------------------------------------------------------------------------------------------------------------------------------------------------------------------------------------------------------------------------------------------------------------------------------------------------------------------------------------------------------------------------------------------------------------------------------------------------------------------------------------------------------------------------------------------------------------------------------------------------------------------------------------------------------------------------------------------------------------------------------------------------------------------------------------------------------------------------------------------------------------------------------------------------------------------------------------------------------------------S--L------T-NA-------GV-----L--------------------------------RF-----D----PR----IVN-----GEDAK----VGE-IPYQVSLQNKG---------------------NSFHFC------GGSVLSENYVITAAHCVS-A-----KT-A----A-----G-----IK----------------VIVGTIDLTA-------------------PKSEHNVMKIIIHE--KYN----K--------DDSW--KNDIALLKVEKP-F-VKSK------QIAFVPLPPK--------DQLVKAND--KAVVSGWGTL-RL----D-------------G-P------TPV--HLQRV-NILIADQEYCKNT-YKG------------SQN-IY-DSHVCAY--D---------PSVEKGS---CNGDSGGPLTVN-G-------------ILTGLVSW-SR--G-CAR---TDYPSVYTRVSAYID-WIKSHAV--------------------------------------------------------------------------------------------------------------------
Osbi680SN  -----------------------------------------------------------------------------------------------------------------MC---------NAL---------------------------------------LSF------------------------------------------------------------------------------I---------------------------------------------------------------LV---------------------KF-------------------S----------------------------------------------------------------------------IV------LIV----------------------------------------------------------------SAIE--------------------------------------------------------------------------------EDLY-----------------------------------------------------------------------------------------EG-------------------------------------------------------------------------------------------------------------------------------------------------S-Q-CTLE--------------------------------------------------------------------------------NGN--------------------------------------------P-GVCKR------LP--DCS---------------------VRMAEVE-----LGRR------------------TSDSSGRC--------------------GFEDFTEIVCCP-------------V----------------------------------------------------------------------------------------------------------NITDKI--------------------------------------------------------------------ARR---PADVAC---------------------QQYD---IN-I---------------------------------------------------TIDN---K------------------------KP-----DDL-----S----FH----IFG-----GIQAQ----SGE-FPYMVALGYEND-NLEE------------DPSPIRYSC------GGSLISSQHVLTAAHCVN-N-----VN-E----K---V-P-----VE----------------IRLGSEDIKSSA----------------TNVQRIPISDIISHP--EYK----R---------SMN--YNDVAILKLKTR-V-QVSN------TVKPICLETR---SLD--SMSITSRT--PLVVIGWGAT-SF----D-------------T-E------NSV--KLMRTPSLSLVDREECAEQ-YTGF-------LK-LPRG-ID-ENLICAM--DPN-------STRRADA---CQGDSGGPLLML-TEKG---------DSVIGITAF-GQ--S-CGS----SVPGVYTAIHSYLD-WIEQHVWLSSEPKSLTKTQI---------------------------------TYIAV-----------------------------------------------------------------
Osbi690VP  -----------------------------------------------------------------------------------------------------------------ML---------------------------------------------------VLC----------------------------------------------------------------------------L-A---------------------------------------------------------------LI---------------------AV-------------------LHPV-------------------------------------------------------------------------------------------------------------------------------------------------------------------------------------------MVPAVSAQ-----------------------------------------------------------------------------------------------------------------------------------G-------------------------------------------------------------------------------------------------------------------------------------------------Q-T-CNT---------------------P-----------------------------------------------------------NGE--------------------------------------------V-GSCVN------IR--DCQ---------------------SLLGLLQ--S--QGLL-AAVFLK---------------QSLC--------------------YFEANNPIVCCP-------------AS-DT--------------------------------------------------------------------------------------------------------------------------------------------------------------------------------RGS----KEIR-----------------------------EN-------------------QH--G------LLQ--P------P-HC-------GF-----S------------------------N-------VS-----H----TR----VVG-----GVPAK----LGA-WPWIAALGFENK-SD--------------P-TQPKWLC------GGSLISSRHVLTAAHCAI-------RN------D-----L-----HA----------------VRIGDLNLKRDD--E------------GAHPVQVGIEQKIIHP--AYD----E---------SSY--SNDIAVLKLDQE-I-QFSE------YVYPICLPVE---EIL--RNSNFVRS--FPFVAGWGSL-ST----R-------------G-P------SSE--TLMEV-QVPVVTNEACKRD-YSAF----------SNAI-ID-DSVLCAG--Y---------ARGGKDA---CQGDSGGPLMLP-Q---K------SHFYQIGVVSY-GY--K-CAE---PGYPGVYARVTHYLD-FINSAMQ--------------------------------------------------------------------------------------------------------------------
Osbi697SN  -----------------------------------------------------------------------------------------------------------------MA-----------FR--------------------------------------FTL----------------------------------------------------------------------------L-T---------------------------------------------------------------IF----------------------I-------------------L----------------------------------------------------------------------------L---------------------------------------------------------------------------NITLAL-------------------------------------PAKNSG------------------------------------------------------------------------------------------------------------------------------------------NSKKKKVNRPKLSDNIE--------NNP------FLQKD----NTTE-----------------PLD-----------YQ--------------------------------------------------------R-N-------------------------P-FLSNILQ--------------------------PKLSLPNND-SQEYKF--------ANNKSS-----------------------K---ATETSSINIAIYINNP-----F------LQG-G---------------------------------------------------------------------------------------SSVNYSINAI-------------PL-NN-------------------------------------------------SDV-----------NT--------------------------VI----------PKDKL-----------LV-D-----------EVPS-E-------------TN-TYT--D--------------IRT---KSEIKC---------------------EEYG---RQ-F-SSTTEILT---LVG-SNA--E------VIK--I-SN---K-KC--------M--------------------------------------NA-----N----RL----VVG-----GVDAS----RGE-FPHMVALGTRTT-EG-----------------TFSFSC------GGTLIAPEWVLTAAHCTY-G-----PK------S-----P-----TD----------------VRVGFHNLKDDK--H---------------GITTTINKIMRHP--SYR----P---------PAM--YADIALIKLNTN-V-TFSK------EIRPACLYQQ----------YDTVPP--QAWVSGWGVT-EF----G-------------G-E-----EQSD--TLQKA-LLDIVDNIACAIR-HNQ------S-IA-VPYG-IT-PSMICAG--DRR-------GGWTKDT---CQGDSGGPLQII-HPQNF------CLFQVLGITSF-GQ--G-CAV---VDTPGVYTRVSHYLN-WIEDIVWT-------------------------------------------------------------------------------------------------------------------
Osbi770SN  -----------------------------------------------------------------------------------------------------------------MV-----------LR------------FSLLRV--------------------LSL----------------------------------------------------------------------------L-C---------------------------------------------------------------FF----------------------F-------------------L----------------------------------------------------------------------------S------T---------------------------------------------------------------------GPT-------------------------------------FCNGQ----------------------------------------Y-----------------------------------------------------------------------------------------EG-------------------------------------------------------------------------------------------------------------------------------------------------E-S-CKI---------------------------------------------------------------------------------DQS--------------------------------------------P-GVCSR------LE--QCA---------------------QVYEDLL-----KGKP----------------P-----QSMC--------------------GYSHFDPIVCCP-------------VN--R-------------------------------------------------PIP--------------------------------------------------------------------TPT-----------PAPEPDP----------IPGT-FIS--D--------------RGG---KARAKC---------------------EEYS---RS-V-YALI-TPP---TLA-VNR--K------PVN--I------S-LC-------AL--------------------------------------KT-----R----KL----IVG-----GKKAE----PKE-FPHMVAVGFNSG-DG-----------------GIAWLC------GGTLISERFVLTAAHCTY-N-----LD-F----K---E-A-----TW----------------VRVGDLNLERTN--D------------DAKPQDIQIIERIRHP--SYK----K---------PSE--YHDIALLKLETN-V-QFNE------WVRPSCLPYS--------LPDTGTDN--KATATGWGRV-DW----A-------------E-D------TSS--DLLKV-TISLVPTSECNST-FMRGQR---D-AK-LKYG-IMDDWQICAG-------------ELGKDT---CQGDSGGPLVIL-NNDYN------CMYTLIGVTSL-GK--L-CGS----IIPGVYTRVYNYVP-WIESVVWPSS-----------------------------------------------------------------------------------------------------------------
Osli252VP  -----------------------------------------------------------------------------------------------------------------MC---------NGL---------------------------------------LSF------------------------------------------------------------------------------I---------------------------------------------------------------LV---------------------KF-------------------S----------------------------------------------------------------------------IV------LIV----------------------------------------------------------------SAME--------------------------------------------------------------------------------EDLY-----------------------------------------------------------------------------------------EG-------------------------------------------------------------------------------------------------------------------------------------------------S-Q-CTLE--------------------------------------------------------------------------------NGN--------------------------------------------P-GVCKR------LP--DCS---------------------ARMAEVE-----LGRR------------------TSDSSGRC--------------------GFEDFTEIVCCP-------------V----------------------------------------------------------------------------------------------------------NITDKI--------------------------------------------------------------------ARR---PADVAC---------------------QQYD---IN-I---------------------------------------------------TIDN---K------------------------KP-----DDL-----S----FH----IFG-----GIQAQ----SGE-FPYMVALGYEND-DLEE------------DPSPIKYSC------GGSLISSQHVLTAAHCVN-N-----VN-E----K---V-P-----VE----------------IRLGNEDIKSSA----------------SNVQRIPISDIISHP--EYK----R---------SMN--YNDVAILKLKTR-V-QLSN------TVKPICLETR---SLN--SMSITSRT--PLVVIGWGAT-SF----H-------------T-E------NSV--KLMRTPSLSLVDREECAEQ-YTGF-------LK-LPRG-ID-ENLICAM--DPN-------STRRADA---CQGDSGGPLLML-TETG---------DSVIGITAF-GQ--S-CGS----SVPGVYTAIHSYLD-WIEEHVWLSSEPKSVTKTQI---------------------------------TYIAV-----------------------------------------------------------------
Osli253S4  -----------------------------------------------------------------------------------------------------------------MA-------------------------------------------------------------------------------------------------------------------------------RVVL-S---------------------------------------------------------------VL---------------------CW-------------------L----------------------------------------------------------------------------V------LLI------------------------------------------------------------------NVS----------------------------------------ESAN-A-----------------------------ECTFSDELT-----------------------------------------------------------------------------------------VGTSYY-----------------------------VYNPR-----YPYK----------------------------------------YRGG------------------------------------------------------N-S-CSWTMKS-----------------D-----------------------------------------------------------YRI--------------------------------------------K-MNCTTFELPR-SN--NCN-------------------QDKLSVQVN--S----TT-S--------------------YQFCGNRAFNISSDGPTMVVTFKSPLWSTGGRFLCE-------------V-------------------------------------------------------------------------------------------------------------------------------------------------------------------------------------------EAIK-----------------------------R-------------------------------PEDLIS-EN---C-RC-------GW-----K------------------------N--------------P----TR----IVG-----GVNAG----VNE-FPMMAGLVDSI---------------------NRNVFC------GGTIISSRYVVTAAHCVD-K-----KD-Y----R-----E-----LG----------------ILVGDHDLSTGA--D------------TNATVLHRVIRSIVHP--NYS----L---------GNN--LNDIALLKTDRE-I-VFNN------QVGPACLPFQ---H----SPDTFGGN--YVDVLGWGST-SF----G-------------G-S------PSD--ILQKV-TLSVLTNLQCSEF-YR---------------N-IT-RDLICT---Y---------G-EDKDS---CQFDSGGPVLWQ-NPT-S------RRLILTAIISQ-GS--N-CGI-----SAGINTRVGAYLD-WIVSQTSDSSYCIIE------------------------------------------------------------------------------------------------------------
Osli253VBa -----------------------------------------------------------------------------------------------------------------ML---------------------------------------------------VLC----------------------------------------------------------------------------L-A---------------------------------------------------------------LI---------------------AV-------------------LHPV-------------------------------------------------------------------------------------------------------------------------------------------------------------------------------------------MVPVVSAQ-----------------------------------------------------------------------------------------------------------------------------------G-------------------------------------------------------------------------------------------------------------------------------------------------R-A-CNT---------------------P-----------------------------------------------------------NGE--------------------------------------------A-GFCVN------IK--DCQ---------------------SLLDLLQ--S--RGLL-AAGFLK---------------QSLC--------------------YFEANNPIVCCP-------------ES-DT--------------------------------------------------------------------------------------------------------------------------------------------------------------------------------RGS----KEIR-----------------------------ES-------------------QY--G------PLQ--P------P-HC-------GF-----N------------------------N-------VS-----H----TR----VVG-----GVPAK----LGA-WPWIAALGYENK-SN--------------P-SQPKWLC------GGSLISSRHVLTAAHCAV-------RN------D-----L-----YA----------------VRIGDLNLKRDD--E------------GAHPVQVGIEQKILHP--AYE----T---------SSY--TNDIAVLRLDQE-I-QFSE------YLYPICLPVG---EIF--RNNDFVRN--FPFVAGWGSL-AT----R-------------G-P------GSE--ILMEV-QVPVVTNQACKQD-YSSF----------SNAV-ID-DRVLCAG--Y---------ARGGKDA---CQGDSGGPLMLP-Q---K------SYFYQIGVVSY-GF--K-CAL---PGYPGVYTRVTHFLD-FIISAMQ--------------------------------------------------------------------------------------------------------------------
Osli281SNa -----------------------------------------------------------------------------------------------------------------MA-----------FR--------------------------------------VTL----------------------------------------------------------------------------L-T---------------------------------------------------------------IF----------------------I-------------------L----------------------------------------------------------------------------L---------------------------------------------------------------------------NITLAL-------------------------------------PAKNSG------------------------------------------------------------------------------------------------------------------------------------------NSKKKKVNPPKLSDNIE--------NNP------FLQED----NTTV-----------------PPD-----------YQ--------------------------------------------------------R-N-------------------------P-FLSNILQ--------------------------PKLSLPNNV-SQENKF--------ANNKSS-----------------------K---ATETSSINIAIYINNP-----F------LQG-G---------------------------------------------------------------------------------------SSVNYSINAI-------------PL-NN-------------------------------------------------SDV-----------NT--------------------------VI----------PKDKL-----------LV-D-----------EIPS-E-------------TN-SYT--D--------------IRT---KSEIKC---------------------EEYG---RQ-F-LSTTEILT---LVG-SNA--E------VIK--I-SN---K-KC--------M--------------------------------------NA-----N----RL----VVG-----GVDAS----RGE-FPHMVALGTRTT-EG-----------------TFSFSC------GGTLIAPEWILTAAHCTY-G-----PK------S-----P-----TD----------------VRVGFHNLKDDK--H---------------GITTTINKIMRHP--SYR----P---------PAM--YADIALIKLNTN-V-TFSK------EIRPACLYQQ----------YDTVPP--QAWVSGWGVT-EF----G-------------G-E-----EQSD--TLQKA-LLDIVDNIACAIR-HNQ------S-IA-VPYG-IT-PSMICAG--DRR-------DGWTKDT---CQGDSGGPLQII-HPQNF------CLFQVLGITSF-GQ--G-CAV---VDTPGVYTRVSHYLN-WIEDIVWT-------------------------------------------------------------------------------------------------------------------
Osli281SNb -----------------------------------------------------------------------------------------------------------------MV-----------LR------------FSLLRV--------------------LSL----------------------------------------------------------------------------L-C---------------------------------------------------------------FF----------------------L-------------------L----------------------------------------------------------------------------S------T---------------------------------------------------------------------GPT-------------------------------------FCNGQ----------------------------------------Y-----------------------------------------------------------------------------------------EG-------------------------------------------------------------------------------------------------------------------------------------------------E-S-CKI---------------------------------------------------------------------------------DQS--------------------------------------------P-GVCSR------LE--QCP---------------------QVYEDLL-----KGIP----------------P-----QSMC--------------------GYSYFDPIVCCP-------------VN--R-------------------------------------------------PIP--------------------------------------------------------------------IPM-----------PAPEPDP----------TPGT-FIS--D--------------RGD---KARAKC---------------------EEYS---RS-V-YAFV-TPP---TLD-VNR--K------PVN--V------S-LC-------AL--------------------------------------KT-----R----KL----IVG-----GKKAE----PKE-FPHMVAVGFNSG-DG-----------------GIAWLC------GGTLISERFVLTAAHCTY-N-----LN-F----K---E-A-----TW----------------VRVGDLNLERTN--D------------DAKPQDIQITERIRHP--SYK----K---------PSE--YHDIALLKLETN-V-QFNE------WVRPSCLPYS--------LPDTGTDN--KATATGWGRV-DW----A-------------E-D------TSS--DLLKV-TINLVPTSKCNST-FMRGQR---D-AK-LKYG-IVDDWQICAG-------------EPGKDT---CQGDSGGPLVIL-NNDYN------CMYTLIGVTSL-GK--I-CGS----IIPGVYTRVYNYVP-WIESVVWPSS-----------------------------------------------------------------------------------------------------------------
Poca554VPa -----------------------------------------------------------------------------------------------------------------MF----------SLTL-------------------------------------TST----------------------------------------------------------------------------I-V--------------------------------------------------------------YLL---------------------CF-------------------I------------------------S---------------------------------------------------I----------------------------------------------------------------------------IFL-------------------------------------QVHGQ---------------------------------------LD-----------------------------------------------------------------------------------------EG-------------------------------------------------------------------------------------------------------------------------------------------------S-E-CSI---------------------------------------------------------------------------------NGK--------------------------------------------K-GICKL------IS--DCI---------------------PVYKSLQ-----AGNP----------------P-----EKNC--------------------GYKGRIPVVCCP-------------ND--E-------------------------------------------------SPT-----------TDV-----------------------------------------------------KMII-----------EKPNP-----------------TYD--G--------------RGT---IAREKC---------------------KEYS---QY-V-YQLI-YPP---IFI-IGQ--K------PIN--V------S-TC-------GI--------------------------------------KG-----K----TL----IVG-----GEKAA----ARE-FPHMVALGYESS--N-----------------GIEWKC------GGSLVSKRFVLTAAHCLR-S-----GD-G----V---A-P-----TV----------------VRVGDLNLVSTN--D------------IANPKDYKIIEKIRNP--QYK----P---------PLL--YHDIALLKLETD-V-EFNE------FARPACLQTA--------LPDS-PEN--KATATGWGIV-KF----D-------------T-G-----KKSD--DLLKV-TINVVNHTSCNKF-SYS------N-IQ-YNRG-IVNEWQICAG-------------EFGKDT---CGGDSGGPLLIF-NDENY------CMYNIIGVTSA-GQ--I-CGL----YSPGLYTKVYNYVP-WLESVIWAEHD----------------------------------------------------------------------------------------------------------------
Poca578VP  ---------------------------------MSNLKKI-------------------------------------------------------------------------FG---------------------------------------------------STS--------------------------------------------------------------------------LTM-F---------------------------------------------------------------LF---------------------AI-------------------R-----------------------------------------------------------------------------CN--------------------------------------------------------------------------HC-------------------------------------LPIDQQN--------------------------------------LT-YPNG---------------------------------------------------------------------------------------------------------------------ELINTLVY--TNFPRK--------------------------------------------------------------------------------YVND--QDYPEKKIYKISQ-A-CLT---------------------L-----------------------------------------------------------TRK--------------------------------------------E-GQCKL------IN--ECV-------------------HNNMHFNLN--Q-----------FL---------------NYTC--------------------IFNSTELGICCS-------------NE-SPSSSS---------------------------------------------LSL-----------VDSLVVPLPAVASF-------------------------------------------------------------------------------------------------YTENG----NNPD----------------------SE-----E--------------------RR--K------GRG--H------R-GC-------GT-----N------------------------I-------KS-----G----TR----LVG-----GRPAD----PRE-WPWMAALLRKD----------------------AVQYC------GGVLITDRHILTAAHCVR-N-----FK-T----R-----D-----IR----------------VRLGEYDFTRTD--E-------------TRELDFAVVEIRVHR--DFD----S---------TTY--ENDIAIIKIHRP-T-PFNS------YIWPICLPP---------IDQTFENK--TAFVTGWGSQ-YY----G-------------G-P------SST--VLMEV-AVPIWPQEMCTRS-F--------------SQR-VT-RATMCAG--A---------YEGGRDA---CQGDSGGPLVHQ-LG--N------GRWVNIGIVSW-GI--R-CGE---PNNPGIYTRVNFYLD-WIFANAVF-------------------------------------------------------------------------------------------------------------------
Poca845SN  -----------------------------------------------------------------------------------------------------------------MI---------F-----------------------------------------PSIR---------------------------------------------------------------------------L-Y---------------------------------------------------------------FI----------------------L-------------------V----------------------------------------------------------------------------F---------------------------------------------------------------------------NLLFTR--------------------------------NN-VTSSKNPD---------------------------------------------------------------------------------------------------------------------------------------SSIMLERLNNGSYHVILNI---------HNP------FFEE-----NITNT------------------------------YR--------------------------------------------------------D-N-------------------------P-FLIDTSSQ------------------------------------------------------------------------------------------------------------------TITSTLAPFLNKLENSSNLLT-NMSTIMDVRN----QQNI----------------P-----------------------------NQRNVSNITDIV-------------NN-NK-------------------------------------------------KHV--------------------------------------LNP----------PQNQS-----------KCSEIL-------------------------------NEY--I--------------SKT---ISDIKC---------------------EEYN---KQ-F-LVISKVQS---LVA-NNP--Q------VTQ--V-EK-----QC--------T--------------------------------------RS-----D----PL----ITG-----GEIAT----PGE-FPHMTALEKILK-DG-----------------SLMFIC------GGTLISPYWVLTAAHCSH-G-----PN-G----A-----P-----NV----------------VRVGLHNIEDKK--S---------------GIMIHIERIIRHP--FYK----P---------PII--YADIALIKLQEA-V-EFST------LIRPACLYQQ----------YDKLCS--TAWVSGWGAT-KY----F-------------G-N------PSK--KLRKA-ELDLISNIACSLR-YNS------T-FR-IPNG-IT-PSMICAG--QLNSKDDLYNADDIKDT---CQGDSGGPLQRL-HPRYS------CLYQVIGITSF-GA--G-CAI---ENSPGVYTRVSYYLN-WIEDIVWPEE-----------------------------------------------------------------------------------------------------------------
Poca951VPa -----------------------------------------------------------------------------------------------------------------MW---------------------------------------------------TVG--------------------------------------------------------------------------LLI-S---------------------------------------------------------------FF---------------------GL-------------------LNI--------------------------------------------------------------------------------------------------------------------------------------------------------------------------------------------LPYDVLAQ-----------------------------------------------------------------------------------------------------------------------------------D------------------------------------------------------------------------------------------------------------------------------------------------GP-S-CVN---------------------P-----------------------------------------------------------LGA--------------------------------------------N-GICIN------IR--KCP---------------------ILLQVLQ--A--QQPE-TINFLR---------------SSLC--------------------GYEGSDPRVCCP-------------NN-VNEN------------------------------------------------------------------------------------------------------NNNE--------------------------------------------------------------------PNS----QETE-----------------------------NT-------------------PY--G------PLT--P------P-VC-------GI-----S------------------------Y-------KD-----N----DR----IVN-----GVPST----LGS-WPWITALGYRSK-KN--------------P-NKPVFLC------GGTLISARHVVTAGHCVY-N-----RK------D-----L-----YM----------------ARLGDLDLESTE--D------------GAEPINVLIENKILHP--EYN----P---------SSH--VNDIAILRLADE-I-PFSR------NIHPICLPIS---EPL--LHSNFYNT--FPFIAGWGAI-YF----N-------------G-P------SSS--KLLES-QIPIVKQEKCQNA-FKSF----------SNAI-ID-DRIICAG--Y---------AAGGKDA---CQGDSGGPLMIP-S---N------NSYYLIGVVSY-GY--R-CAE---PGYPGVYSKVSSFLN-FIIDNLI--------------------------------------------------------------------------------------------------------------------
Podo008SNa -----------------------------------------------------------------------------------------------------------------MT--------------------------------------------------------------------------------------------------------------------------------------------------------------------------------------------------------------------------------------------------------------------------------------------------------------------------------------------------------------------------------------------------------------------------------------------------------------------------------------------------------------------------------------------------------------------------------------------------------------------------------------------------------------------------------------------------------------------------------------------------------------------------------------------------------------------------------------------------------------------------------------------------------------------------------------------------------------------------------------------------------------------------------------------------------------------------------------------------------------------------------------------------------------------------------------------------------TIY---VMRKKC---------------------EEYS---KL-V-YEFE-ASP---VLR-IGA--G------FIN--V------S-RC-------AI--------------------------------------VE-----T----PL----IVG-----GVKAK----TAE-FPHMAAIGFGKN-LS-----------------DISWEC------GGSIISEKYILSAAHCLE-S-----RN-K----D---P-A-----TM----------------VRVGMNNLEENE--D--------------GLQERTIIRRIKHP--DYR----L---------PSK--YHDLGLIELDRP-L-ELNS------RVRPACLEVH----------FQPPGK--KAIATGFGKT-AF----D-------------A-T-----FGSK--DLMKV-QLDYISKKDCKKR-YQFDLG---S-RY-LPEG-FI-PNLFCAG--V---------MEGGKDT---CQGDSGGPLQRV-LVHPY------CTYSIVGITSF-GK--F-CAY---KNSPAVYTRVSSYLD-WIESIVWPQTK----------------------------------------------------------------------------------------------------------------
Podo008VPb -----------------------------------------------------------------------------------------------------------------MF----------SLRL-------------------------------------ISK----------------------------------------------------------------------------I-I--------------------------------------------------------------YIL---------------------CF-------------------I------------------------V---------------------------------------------------I---------------------------------------------------------------------------VILL-------------------------------------PIHGQ---------------------------------------LD-----------------------------------------------------------------------------------------EG-------------------------------------------------------------------------------------------------------------------------------------------------S-A-CSM---------------------------------------------------------------------------------NGK--------------------------------------------S-GICKL------LT--DCI---------------------SVYKSLL-----AGNP----------------P-----EKNC--------------------GYANRIPIVCCP-------------ND--V-------------------------------------------------PTS-----------TDT-----------------------------------------------------KMNV-----------EQPNP-----------------SND--E--------------RGV---LSREKC---------------------REYS---QY-V-YQLV-NPP---IFL-IGS--K------PFN--T------S-TC-------GI--------------------------------------KG-----K----TL----IIG-----GEKAL----GKE-FPHMVALGYESG--K-----------------GIEWSC------GGSLVSRRFVLTAAHCLR-S-----VD-N----V---A-P-----TV----------------ARVGDLNLVSKD--D------------AAKPKDYKIIDKIPNP--QYK----P---------PSL--YHDIALLKLETN-V-EFNE------YVRPACLQTT--------LPDS-PEN--KATATGWGYV-DW----E-------------N-E-----TRSD--DLLKV-TINIVNHTACNTF-TYS------N-IR-FNRG-IVNDSQICAG-------------EYGKDT---CGGDSGGPLLIF-NDDHY------CMYNIIGVTSA-GQ--L-CGL----YTPGIYTRVYNYIP-WLESVIWAEHD----------------------------------------------------------------------------------------------------------------
Podo988VP  -----------------------------------------------------------------------------------------------------------------MR---------------------------------------------------TVI--------------------------------------------------------------------------LSI-S---------------------------------------------------------------FF---------------------GL-------------------LNI--------------------------------------------------------------------------------------------------------------------------------------------------------------------------------------------LPYCVLAQ-----------------------------------------------------------------------------------------------------------------------------------D------------------------------------------------------------------------------------------------------------------------------------------------GP-P-CIN---------------------P-----------------------------------------------------------LGA--------------------------------------------K-GVCIN------IR--KCP---------------------ILIQLLQ--A--QKPE-TINFLR---------------SSQC--------------------GLDGSDPRVCCP-------------TN-VNENNSN-------------------------------------------------------------------------------------------------ESNSNE--------------------------------------------------------------------SNS----QEIQ-----------------------------GT-------------------SY--G------PLT--P------P-VC-------GK-----S------------------------S-------KD-----N----DR----IVN-----GVPST----LGA-WPWITALGYRSK-RN--------------P-NKPVYLC------GGTLISSRHIVTAAHCVY-N-----RR------D-----L-----YM----------------VRLGDLDLESDN--D------------GADPIDVLIEDKIIHP--QYD----P---------SSH--VNDIAILRLAEE-I-PFSR------NIHPICLPIS---EPL--LHSNFYNT--FPFIAGWGAI-YF----N-------------G-P------ASS--KLLES-QVPVVRQEKCKNA-FKSF----------TNAV-ID-DRIICAG--Y---------AQGGKDA---CQGDSGGPLMSP-V---N------KNYYLIGVVSY-GY--K-CAE---PGYPGVYSKVSSFMS-FIINNLI--------------------------------------------------------------------------------------------------------------------
Podo994SN  -----------------------------------------------------------------------------------------------------------------MM---------F-----------------------------------------LSIR---------------------------------------------------------------------------L-Y---------------------------------------------------------------FI----------------------L-------------------V----------------------------------------------------------------------------F---------------------------------------------------------------------------NLLFTR--------------------------------SN-VTSSKNPD---------------------------------------------------------------------------------------------------------------------------------------SSNMLDKMN----RVILNI---------HNS------FFKE-----NITNV------------------------------YR--------------------------------------------------------D-N-------------------------P-FLLDASS-------------------------LNTHLSINIS-GINSEYNSF---LMKNNKMM------------------------------NAVNSSTQYSHNP-----F------LNS-VITSTSAPSLNKLENSSNIFTNNMSTIMDISN----RTNI-----------------------------------------------------------------------RN-RR------------------------------------------------------------------------------------------------------------------------------------------------------------NVS--N--------------IRR---KSDIKC---------------------EEYN---EQ-F-LVVSEVQP---LVA-IDV--R------FFR--V-KNN--K-QC--------T--------------------------------------MS-----D----QL----VSG-----GTIAA----PGE-FPHMTALGEILE-DR-----------------FFKFLC------GGTLISHYWVLTAAHCTR-G-----EN-S----G-----I-----NV----------------VRFGLHNIEDNK--S---------------GIMIHIERIIRHP--LYK----P---------PLL--YADIALIKLQKA-I-NFSS------SIRPACLCQQ----------FDEILP--KAWVSGWGAL-EF----S-------------G-E------KVT--KLRKA-ELDMISNIVCSLT-YGN------S-VK-IPDG-IT-PGMICAG--DLNS------SSDIKDT---CQGDSGGPLQIL-HPRYS------CLYKVIGITSF-AQ--V-CGN---SNSPGVYTRVSYYLN-WIEDIVWPEKL----------------------------------------------------------------------------------------------------------------
Soin538S4  ----------------------------------------------------------------------------------------------------------------------------------------------------------------------------------------------------------------------------------------------------------------------------------------------------------------------------------------------------------------------------------------------------------------------------------------------------------------------------------------------------------------------------MSN----------------------------------------GLFH-Q-----------------------------SCNYSQYVK-----------------------------------------------------------------------------------------PGSIYY-----------------------------IYNFD-----YPNV----------------------------------------SYGR------------------------------------------------------Q-H-CKWIAES-----------------N-----------------------------------------------------------YRI--------------------------------------------R-LTCKNFNIPW-NF--RCA-------------------LDKLTVYVN--D----SA-S--------------------QSYCGNETFSIESTGEFMTIELSTSFWSSGVKFLCE-------------L-------------------------------------------------------------------------------------------------------------------------------------------------------------------------------------------QAVD-----------------------------E--------------------------------IE--N-DN---C-RC-------GW-----K------------------------K--------------P----TK----IVG-----GMETG----VNE-YPMMAGLVDYF---------------------ERDVFC------GATIVSERYVLTAAHCLT-D-----RN-I----S-----T-----MA----------------VVVGDHDLSTGT--D------------TNASRVFTVSRFDIHP--FYD----S---------ETL--ENDIAVVMVNSV-I-SFSE------EVGPACLPFQ---H----QSDSFAGS--YVDLLGWGTT-QF----G-------------G-M------KSQ--TLQKV-TVTVMTYRECRRQ-YP---------------N-AS-YSQLCT---Y---------G-EGKDA---CQFDSGGPALWQ-NPT-T------KREVLIGIISS-GF--G-CGN----DKPGINTRVGTYID-WILYVTPGTNYCMSE------------------------------------------------------------------------------------------------------------
Soin547VPa -----------------------------------------------------------------------------------------------------------------MW---------------------------------------------------TII----------------------------------------------------------------------------L-V---------------------------------------------------------------FI---------------------GL-------------------LCA--------------------------------------------------------------------------------------------------------------------------------------------------------------------------------------------LISSTHSQ-----------------------------------------------------------------------------------------------------------------------------------G---------------------------------------------------------------------------------------------------------------------------------------------------T-CQN---------------------L-----------------------------------------------------------QEQ--------------------------------------------F-GICIN------IK--SCP---------------------ILLNLLK--ENPGDPQ-VGNFLR---------------ASVC--------------------SYQDKDPWVCCP-------------SS-VNRGNI--------------------------------------------------------------------------------------------------STNY-------------------------------------------------GLEG--D--------------RGR----KEIT-----------------------------NT-------------------PY--G------PLY--P------P-DC-------GF-----S------------------------K-------AT-----F----SR----LLD-----GEPAS----LGT-WPWITALGYRNS-KN--------------P-NVPKWLC------GGVLISSRHVLTAAHCVY-E-----RT------D-----L-----YK----------------VRIGDLDLNNDY--D------------GATPFEDFIERKTVHP--QYN----P---------EIY--TNDVAVLKTSHE-V-PFTS------MVRPICLPVD---DYW--RYRNLENT--HPLIAGWGSV-YF----R-------------G-P------SSS--RLLQA-QFPIRTQEECKYA-YRNL-----------PML-ID-DRVLCAG--Y---------ARGGNET---CLGDTGGPLMNV-NLQIQ------HTFYVIG-VSY-GF--K-CNE---LGFPNIYSKISAFLD-FITNQLV--------------------------------------------------------------------------------------------------------------------
Soin547VPb -----------------------------------------------------------------------------------------------------------------MW---------------------------------------------------TVI----------------------------------------------------------------------------L-V---------------------------------------------------------------FI---------------------GL-------------------LCA--------------------------------------------------------------------------------------------------------------------------------------------------------------------------------------------LIPSTHSQ-----------------------------------------------------------------------------------------------------------------------------------G---------------------------------------------------------------------------------------------------------------------------------------------------A-CQN---------------------P-----------------------------------------------------------QGQ--------------------------------------------L-GICVN------IR--ECP---------------------LLFNLLK--ENSGDPQ-VGNFLR---------------ASVC--------------------GYQGRDPMVCCP-------------SS-NNGGNTG-------------------------------------------------------------------------------------------------GTDN-------------------------------------------------GLEG--D--------------RGR----KEIA-----------------------------NT-------------------PY--G------PLY--P------P-DC-------GL-----S------------------------N-------AT-H---F----RR----IVN-----GEPAL----LGT-WPWVTALGYRNS-KN--------------P-NVPKWLC------GGVLISSRHVLTAAHCVY-G-----RE------D-----L-----YK----------------VRVGDLDLNNDY--D------------GATPFEDFIERKTVHP--QYN----S---------KTF--TNDIAVLKMSSE-V-RFTS------LVRPICLPVD---DYT--RSKNLENT--YPMIAGWGSV-YF----H-------------G-P------SSS--RLMQI-QIPVRTQEECKYA-YRNF----------PTTV-ID-DRVLCAG--Y---------TQGGKDA---CQGDSGGPLMNAINPQNQ------KTFYVIGVVSY-GY--K-CAE---PGFPGVYSKVSSFLD-FITSQLV--------------------------------------------------------------------------------------------------------------------
Soin553a  -----------------------------------------------------------------------------------------------------------------MD-----------LR--------------------------------------LDLA------------------------------------------------------------------------KFCV-V---------------------------------------------------------------IF----------------------L-------------------T----------------------------------------------------------------------------L---------------------------------------------------------------------------DVASVL-------------------------------------STG-------------------------------------------------------------------------------------------------------------------------------------------------------------------------------------------------------------------------------------------------------------------------------------------------------------------------------------------------------------------------------------------------------------------------------------------------------------------HTSTPTPVSI----QDRY----------------------------------------------------STFDSD--------------------------------------------------------------------------------------------------------------------------------------------------------------------------------------------------EQS---VSERKC---------------------QEFI---EE-L-AGVIWVSS---LDG-SKP--S------ATK--V-VK-----NC-------EG--------------------------------------TV-----N----QL----VIG-----GEETR----PGE-FPHMVALGQLFP--------------------QFELFC------GGTLISHTWVLTAAHCTH-G-----NS-G----G-----P-----TH----------------ARIGFHKLTDTA------------------GITVAIKRSIRHP--DYE----P---------PAM--YADIALILLMNP-V-TFSK------FIRPACLYQQ----------YSILPR--QAWVSGWGVT-EY----S-------------G-E------LSD--SLQKG-QVNLVDNLQCRQK-YGT------S-RA-VPYG-VT-LTMVCAS-------------GIKNDT---CEVYFEGPLQII-HSNSK------CVFQIIGVTSF-DE--G-CAM----GTPGVYTRVSHYIQ-WIEENVWPEQQ----------------------------------------------------------------------------------------------------------------
Soin553c  -----------------------------------------------------------------------------------------------------------------MD-----------FR--------------------------------------FGL----------------------------------------------------------------------------I-V---------------------------------------------------------------IF----------------------L-------------------I----------------------------------------------------------------------------F---------------------------------------------------------------------------DVAFVQ-------------------------------------STDSGS--------------------------------------------------------------------------------------------------------------------------------------------SKQDSNKVRHNLDIL--------NNP------FLQPS-------------------------KDN-----------EN--------------------------------------------------------G-N-------------------------P-VLLNDFA------------------------------------------------SQASDIVF----------------------PDNN-YNYKYHYPIPNSNNNP-----F------LQT-NIA---SEVPDIIFPD---YIYYYNTPTPST-------------------------P-------------------------------LPNIPIFTEP-------------VPLDN-------------------------------------------------DFT-----------TS-PTPTPPTTD--------------------------------------------PLIS-----------KVPY--------------SQD-LLP--M--------------RAM---ISEQKC---------------------EEYV---NE-I-VSNAPVTP---STG-SFL--D------DLG-----------AC-------ATTY---S------------------------------LITY-----G----IT----VVG-----GVSAR----KGE-FPHMVALGRLDS-D------------------KFNLMC------GATLISHTWVLSAAHCTY-G-----PN-G----G-----P-----TH----------------TRIGIHNLTEDT------------------GVTIAIKNMIRHP--DYN----P---------STF--YADIALIQLMNA-V-TFNE------SIRPACLFQQ----------YNTVPK--RASVSGWGNT-EF----S-------------G-E------ISN--TLQKA-TVDIVDNLLCTTK-YNS------S-TK-VTDG-MT-LNIICAG--DSR--------DWAKDT---CQGDSGGPLQVI-HPNNS------CIYQVIGITSF-GQ--G-CAT---LDVPAVYTRVSNYLQ-WIEKNVWPEGS----------------------------------------------------------------------------------------------------------------
Soin553e  -----------------------------------------------------------------------------------------------------------------MD-----------LR--------------------------------------LDLV------------------------------------------------------------------------KFCV-V---------------------------------------------------------------IF----------------------L-------------------I----------------------------------------------------------------------------L---------------------------------------------------------------------------DVASVQ-------------------------------------STENDS------------------------------------------------------------------------------------------------------------------------------------------KNKIKYSNEYQLSAVIE-----------------------------------------------------------------------------------------------------------------------N-N-------------------------P-FLHPSKA-----------------------------------------------------------------------------------------------------------------------------------------HRSTPTPISI----QNQY-------H--------------------------------------------PTFDSE-------------QT-ER-----------------------------------------------------------------SRTSTSIPV---------------------------------------------SIQN-----------------------------RYF-IFD--S--------------EQS---VSERKC---------------------QEYI---EE-L-AGVTWVSS---LTG-SKP--S------ATK--V-VK-----NC-------EG--------------------------------------TV-----N----QL----VIG-----GEEAR----PGE-FPHMVALGKQIP--------------------QFELAC------GGTLISQTWVLTAAHCTH-G-----EN-G----G-----P-----TH----------------ARIGFHKLTDTA------------------GITVAIKRSIRHP--DYE----P---------PAL--YADIALILLMNP-V-TFSK------FIRPACLYQQ----------YSILPR--QAWVSGWGVT-EY----S-------------G-E------VSD--SLQKG-QVNLVDNLRCTQK-HET------S-LA-VPYG-IT-PTMVCAG-------------GIKNDT---CQGDSGGPLQIL-HPNSK------CVFQIIGVTSF-GE--G-CAT----GIPGVYIRVSHFIE-WIEKNVWPEEQ----------------------------------------------------------------------------------------------------------------
Soin553f  -----------------------------------------------------------------------------------------------------------------MD-----------FR--------------------------------------FGL----------------------------------------------------------------------------I-A---------------------------------------------------------------IF----------------------L-------------------I----------------------------------------------------------------------------I---------------------------------------------------------------------------DVASVQ-------------------------------------FTDS-----------------------------------------------------------------------------------------------------------------------------------------------------YKILTPIT--------HAP------VRSK-----N--------------------------------------------------------------------------------------------------------------------------FLPI--------------------------------NNVNHQTSSTSIFRND----PIGNIAI-----------------------------------------SP-----T------FTT-N----SSRGTDT---D------PSSLPNPIT-----QGHI-------KQ------SY-----YYSS--------------------TSISYIPVFNAP-------------SS-VN-------------------------------------------------DNS-----------TASRTSIPPKI-----------------DS----------PNTSLS----------PLHT-----------LPSI------------------NDI--S--------------MTA---ISERKC---------------------EEYE---KE-I-VRT--IAS---VTG-SSS--N------V-------N---N-SC--------F--------------------------------------ST-----N----HL----VVG-----DNQAQ----VNE-FPHMVALGTLNS-NG-----------------SI-LMC------GGTLISHTWVLSAAHCSH-G-----PN-G----S-----P-----TH----------------ARIGTHRLSDQA------------------GVMVLIKNIVRHP--DYV----A---------PAH--YANIALVQLMNA-V-TFSI------SIRPACLYQQ----------YDTVPT--QTWFSGWNIT-QY----K-------------G-E------DFS--RVQKT-QLETIDNLFCTVR-HNI------S-TK-IPYG-VT-PSMLCAG--DPR-------GNWTKDG---CQKDFGGPLQII-HPDRE------CLFQVVGIFSF-SK--G-CGL---VSSPGVYTRVSHYLP-WIEEIVWPQEQ----------------------------------------------------------------------------------------------------------------
Soin570VP  -----------------------------------------------------------------------------------------------------------------MA-----------------------------SI--------------------VSS----------------------------------------------------------------------------L-L---------------------------------------------------------------------------------------L-------------------L----------------------------------------------------------------------------V------S---------------------------------------------------------------------ILW-------------------------------------ATYGQ----------------------------------------E-----------------------------------------------------------------------------------------IS-------------------------------------------------------------------------------------------------------------------------------------------------E-S-CVV---------------------------------------------------------------------------------NNS--------------------------------------------A-GVCRL------LD--DCL---------------------QVYQELS-----AGKI----------------P-----IQ-C--------------------GFLGSTPIVCCP-------------------------------------------------------------------------------------------------------------QP---------ELTKQ-------------TNI-----------SQTLAL------------------K--S--------------RGS---VARAKC---------------------AENA---AA-V-SGFK-QEP---MPY-LRN---------------------S-LL-------AQ--------------------------------------IS-----R----HI----VIG-----GTPAQ----PTE-FPHMAAVGFGD--RN-----------------NIQWFC------GGSLISAKIVLTAAHCIW-T-----SE-F----G---N-A-----NW----------------IRLGDLNLVQTN--D------------SAMPQTIAIAERIRHP--DYK----R---------PLL--YHDIAILRLKEK-A-NYTV------YVKPACLPVI--------WPDMGQND--QAVATGWGQV-GE------------------D-E-----KSSD--QLLKV-TVKFVSHASCNES-YCDGSS---S-VE-LPLG-INNDWQICAG-------------EEKKDT---CLGDSGGPLTVF-STEFH-------MYNVIGITSL-GR--L-CGS----IIPGVYTRVYHYIP-WIEKTAWPENF----------------------------------------------------------------------------------------------------------------
Soin618SN  ---------------------------------------------------------------------------------------------------------------------------------------------------------------------------------------------------------------------------------------------------------------------------------------------------------------------------------------------------------------------------------------------------------------------------------------------------------------------------------------------------------------------------------------------------------------------------------------------------------------------------------------------------------------------------------------------------------------------------------------------------------------------------------------------------------------------------------------------------------------------ME--------------------------------------------------------------------------------NGE--------------------------------------------T-GVCKK------LY--ECP---------------------SRLQEVK-----EGRR------------------SSDSMGRC--------------------GFEDFTEIVCCQ-------------F----------------------------------------------------------------------------------------------------------NITDKI--------------------------------------------------------------------GLR---PAEIAC---------------------RQYE---NE-I---------------------------------------------------GSSV---KA---RRDT----------------LT-----VEV-----Q----FN----IYG-----GTQTE----NGE-FPYMVALGYENE-ERDE-----------DNSEAIKYNC------GGTLISSQYVLTAAHCVS-N-----IQ-E----K---V-P-----IE----------------VRVGSEDLKSVG----------------DDAQHIRISNVITHP--QYK----R---------SVN--YNDVAILKLSTP-V-RIGS------NVRPICIQTK---SLD--SMNVQSNV--TFVVIGWGAT-SF----D-------------E-D------GST--KLMKTPALSLVDRESCAKS-YNGF-------SK-LPRG-LD-ENMLCVL--DRN-------VTRRSDA---CHGDSGGPLLMF-TGSS---------HSIVGITAF-GQ--T-CGS----STPGVYTAVYSYLE-WIEKEVWSEMFNER-------------------------------------------------------------------------------------------------------------
Soin677PEb -----------------------------------------------------------------------------------------------------------------MA-----------------------------PI--------------------VSS----------------------------------------------------------------------------L-L---------------------------------------------------------------LL----------------------M-------------------L----------------------------------------------------------------------------L------S---------------------------------------------------------------------IL--------------------------------------VTYEQ----------------------------------------G-----------------------------------------------------------------------------------------VG-------------------------------------------------------------------------------------------------------------------------------------------------EWL-CVV---------------------------------------------------------------------------------NNS--------------------------------------------S-GVCRH------ID--DCP---------------------QVFQQYI-----TSKV----------------L-----SHTC----------------------ETLDFMVCCP-------------TT--N-------------------------------------------------SVV-----------TQSIPAS---------------------HS---------ELTKQ-------------TTT-----------SQPMIS------------------K--L--------------PEK---EEEKEC---------------------TRFA---YN-P------------------------------------------GC-------PF--------------------------------------------------RA----GYG-----GVKAD----PKE-FPFMAAVGFGGA--D-----------------DIQWFC------GGSLISSKIVLTAAHCTW-A-----PQ-W----G---N-A-----TW----------------VRLGDLNLIDKY--D------------DAKPQTIAIAERIRHP--DYK----R---------PLQ--YHDIAILRLKEE-A-NYTK------YVRPACLPSG--------WPDVYRNA--EAIATGWGQV-GP------------------D-E-----ERSD--DLLKM-KLKLISHASCNAS-YFDGTS---S-VE-LPLG-IVDTWQICAG-------------EVGIDT---CEGDSGGPLAVI-IADRC------KLHAVIGITSL-GR--T-CGS----IIPGVYTRVYHYVP-WIRKTAWP-------------------------------------------------------------------------------------------------------------------
Soin677PEj -----------------------------------------------------------------------------------------------------------------MP-----------AS---------------VPI--------------------VSS----------------------------------------------------------------------------L-L---------------------------------------------------------------PL----------------------V-------------------L----------------------------------------------------------------------------V------S---------------------------------------------------------------------ILS-------------------------------------TTHGQ----------------------------------------D-----------------------------------------------------------------------------------------VG------------------------------------------------------------------------------------------------------------------------------------------------------------------------------------------------------------------------------------------------------------------------------------------------------D--DCP---------------------PVYQELL-----AGRM----------------P-----SKTC--------------------GFLGFDPIVCCP-------------TT--N-------------------------------------------------SQV-----------TKPTPA----------------------SP---------EPTKR-------------RNT-----------SRPLTL------------------E--S--------------RGS---VARARC---------------------AENA---KA-V-YGLV-LPP---TPT-LNR--K------PVN--T------S-LC-------VL--------------------------------------DG-----R----KL----IVG-----GKKAD----AKE-FPHMTAVGFGP--YN-----------------NIQWLC------GGSLISARIVLTAAHCTW-T-----SD-W----G---S-A-----NW----------------VRVGDLNLVQTN--D------------NAMPQTIAVEERIRHP--DYK----R---------PSQ--YHDIAILRLEED-A-TFNA------YVRPACLPVD--------WPDVGRND--KAIATGWGLV-DW----T-------------E-D-----TGSD--NLLKV-TLKLVSHASCNAS-FFDGGN---S-VE-LPFG-IDNDWQICAG-------------EVGKDT---CQGDSGGPLSVF-NTDHY------CMYNVIGVTSL-GR--L-CGS----IIPGVYTRVYHYIP-WIERTAWPEDF----------------------------------------------------------------------------------------------------------------
Soin677SNk -----------------------------------------------------------------------------------------------------------------MP--------------------------------------------------------------------------------------------------------------------------------RELAI--------------------------------------------------------------ALF----------------------V------------------TI----------------------------------------------------------------------------L------------------------------------------------------------------------------------------------------------------------------------------------------------------------------------------------------------------------------------------------------------------------------------------------------------------------------------------------------------------------------------------------------------------------------------------------------------------------------------------------------------------------------------------------------------------------------------------------------------------------------------------------------------------------------------------------------------------------------------------------------------------------------------------------------------------------------------------------------FRN--S--------------VAR---KSDEKC---------------------KEYA---NL-V-YETE-NSP---ILR-INA--G------SNK--V------S-RC-------AI--------------------------------------IE-----T----PL----IIG-----GVQAK----HAE-FPHMAVIGYGKS--------------------DISWQC------GGSIISENFILTAAHCME-S-----PD-K----G---P-A-----SK----------------VRAGLIDLTNPG--D--------------SMQERDVAERITYP--DYK----A---------SIR--YHDIALLKLDRP-L-ELNP------RVRPTCLEVN----------SQIPGK--SAIASGFGKT-SY----E-------------S-N-----IGSN--KLMKV-QLNYISEDKCKEA-YAEDLG---T-RR-LPDG-LI-SSLLCAG--I---------MEGGKDT---CQGDSGGPLQRI-LSEPY------CMYSVVGVTSF-GK--F-CAF---KDSPAIYTRVSSYLD-WIESTVWP-------------------------------------------------------------------------------------------------------------------
Soin677SPd -----------------------------------------------------------------------------------------------------------------MA-----------------------------SI--------------------VSS----------------------------------------------------------------------------L-S---------------------------------------------------------------PF----------------------V-------------------L----------------------------------------------------------------------------V------S---------------------------------------------------------------------VLS-------------------------------------MTYGQN---------------------------------------S-----------------------------------------------------------------------------------------VG-------------------------------------------------------------------------------------------------------------------------------------------------EWI-CVI---------------------------------------------------------------------------------DNS--------------------------------------------T-GVCRH------ID--DCP---------------------QVDQEHK-----DGKM----------------I-----NHTC----------------------ESLDLIVCCP-------------IT--N-------------------------------------------------PVI-----------TKSISAP---------------------QP---------ELTKR-------------TTT-----------SQPMIL------------------K--S--------------PGK---VAKTKC---------------------EEYA---DE-F------------------------------------------KC-------PI--------------------------------------------------SA----GIG-----GEKAD----PKE-FPFMAAVGFGGS--D-----------------DIQWFC------GGSLISSKIVLTAAHCTW-A-----PN-W----G---N-A-----TW----------------VRIGDLNLIDEY--D------------DAMPQTIAIAERIRHP--DYK----R---------PLQ--YHDIAILRLKEE-A-NYTD------YVRPACLPFL--------WRDVRRND--RAIATGWGQV-GP------------------D-E-----ERSE--DLLKM-TLNLVSHASCNAS-YFDGTN---S-AE-LPSG-IVDEWQICAG-------------QVGVDT---CEGDSGGPLALI-NDHYQ------CLHNVVGVTSL-GR--L-CGS----IIPGVYTRVYHYIP-WIERTAWPENF----------------------------------------------------------------------------------------------------------------
Soin677SPf -----------------------------------------------------------------------------------------------------------------MS-----------------------------PI--------------------VSS----------------------------------------------------------------------------L-L---------------------------------------------------------------LP----------------------V-------------------L----------------------------------------------------------------------------V------S---------------------------------------------------------------------ILS-------------------------------------ATYGQN---------------------------------------G-----------------------------------------------------------------------------------------IG-------------------------------------------------------------------------------------------------------------------------------------------------DWP-CVV---------------------------------------------------------------------------------NNS--------------------------------------------P-GVCRH------IN--DCP---------------------QVFQELS-----AGKM----------------I-----NLTC----------------------ESFDHIVCCP-------------TT--N-------------------------------------------------PVI-----------TESTLAP---------------------QP---------ELTKR-------------TNT-----------SQPMIL------------------G--S--------------PGE---VALAKC---------------------VEYA---ND-F------------------------------------------GC-------PI--------------------------------------------------LF----DQN-----GERVT----LTN-FPHMATVGFGSS--N-----------------NIQWLC------GGSLISSKIVLTAAHCTW-T-----SN-W----G---N-A-----TW----------------VRLGDLNFMRIN--D------------NAMPQAMAIAERIRHP--DYK----H---------PSQ--YHDIAILRLKEE-A-NYTA------HVRPACLPVH--------WPDLSRYS--QTRATGWISK-RP------------------N-D-----EVYD--YLIKM-TPKMISYASCNAS-YFDGS----S-VE-LPSG-IVDNWQICAG-------------KIWEDTGRKCEGDSGGPLAVV-NTDYK------CMHNVIGINSL-GR--L-CGS-----KPGVYTRVYHYIP-WIERYAWPENFKDI--------------------------------------------------------------------------------V----------------------------
Soin677SPg -----------------------------------------------------------------------------------------------------------------MA-----------------------------SI--------------------VSS----------------------------------------------------------------------------L-L---------------------------------------------------------------LL----------------------V-------------------L----------------------------------------------------------------------------L------S---------------------------------------------------------------------ILS-------------------------------------VTYEQ----------------------------------------G-----------------------------------------------------------------------------------------VA-------------------------------------------------------------------------------------------------------------------------------------------------EWS-CVV---------------------------------------------------------------------------------NNS--------------------------------------------P-GVCRH------IN--DCP---------------------QVSQELS-----AGKM----------------I-----NLTC----------------------ESLDLIVCCP-------------TT--N-------------------------------------------------PVV-----------TEPISAP---------------------QP---------KLTKQ-------------TNT-----------SRPMIL------------------G--S--------------PGI---VSKTKC---------------------AEYA---DD-F------------------------------------------GC-------PI--------------------------------------------------TF----NKS-----GNRVS----LKN-LPYMVTIGFGGP--N-----------------NIRWFC------AGSLISSKIVLTAAHCTW-T-----PD-W----G---N-A-----TW----------------IRLDHLNLIQKS--G------------EAIAQTIAIAERITHP--DYK----C---------PLQ--YHDIAILRLKEN-A-NYTD------YVRPACLPVD--------WPDVNRYS--QAAVTGWIQN-KR------------------D-V-----EVYD--YLIKM-TPNKVSYASCNAS-YFNGSS---S-VY-LPSG-IVDNWQICL---------------TANQK---CESDSGGPLAVV-NTDYK------CMHSVIGINSF-GR--L-CGN----GIPGVFTRVYHYMP-WIERTAWPEYFEDI--------------------------------------------------------------------------------V----------------------------
Soin677SPh -----------------------------------------------------------------------------------------------------------------MP-----------------------------PI--------------------LSS----------------------------------------------------------------------------L-L---------------------------------------------------------------QL----------------------V-------------------L----------------------------------------------------------------------------V------S---------------------------------------------------------------------ILS-------------------------------------VTYGQ----------------------------------------D-----------------------------------------------------------------------------------------VG-------------------------------------------------------------------------------------------------------------------------------------------------Q-S-CVI---------------------------------------------------------------------------------NNS--------------------------------------------A-GVCKL------ID--DCP---------------------PVYQESL-----AGKM----------------P-----SQTC--------------------GELDFNPIVCCP-------------IT--N-------------------------------------------------PEV-----------TKPTPAQ---------------------QS---------ETIIR-------------MNI-----------SRPLTV------------------G--S--------------RGS---VARAKC---------------------AKNA---EA-V-YGLV-LPP---TPT-VNH--K------PIN--I------S-LC-------AL--------------------------------------KT-----H----KL----VVG-----GKKAD----PKE-FPHMAAVGFGD--RN-----------------NIQWFC------GGSLISAKIVLTAAHCIW-T-----PE-L----G---N-V-----SW----------------VRLGDLNLVHTN--D------------SAMTQTIAIEERIKHP--DYK----R---------PLQ--YHDIAILRLKED-A-TYNA------YVRPACLPVD--------WPDVGQND--KAVATGWGQT-K-----T-------------D-E-----EGSD--HLLKV-TLKLVSHEPCNAS-YCDGTS---S-VE-IPLG-IDNDWQICAG-------------EVGKDT---CQGDSGGPLVVF-NTDHQ------CMYNVIGVTSL-GR--L-CAS----IIPGVYTRVYHYIP-WIERTAWPEDF----------------------------------------------------------------------------------------------------------------
Soin677VBa -----------------------------------------------------------------------------------------------------------------MA-----------------------------PF--------------------TSS----------------------------------------------------------------------------L-L---------------------------------------------------------------LL----------------------I-------------------L----------------------------------------------------------------------------V------S---------------------------------------------------------------------IPS-------------------------------------ATYGQ----------------------------------------N-----------------------------------------------------------------------------------------VG-------------------------------------------------------------------------------------------------------------------------------------------------E-S-CVS---------------------------------------------------------------------------------NNS--------------------------------------------A-GVCKH------IN--DCP---------------------QVDQKFS-----NSKM----------------I-----NQTC----------------------GPLDNIVCCP-------------TT--N-------------------------------------------------SVI-----------NE--PEP---------------------QP---------EHTER-------------TTT-----------SQPMIF------------------E--S--------------SGK---IAKKKC---------------------EEYA---DE-F------------------------------------------GC-------PK-----T------------------------------MFPW-----G----RG----GVG-----GVKAD----PKE-FPFMAAVGFGGP--D-----------------DIQWFC------GGSLISSKIVLTAAHCTW-A-----SD-W----G---N-A-----TW----------------VRIGDLNLIDEY--D------------DAMPQTIAIAERIRHP--DYK----R---------PLE--YHDIAILRLEEE-A-NYTA------YVRPACLPVV--------WPDIDGND--YAIATGWGQV-GL------------------D-E-----ENSD--DLLKM-TLKLVSHASCNAT-YFDGTS---S-VE-LPSG-IVDDWQICAG-------------EVGIDT---CPGDSGGPLTLL-HEEYY------CLYNVVGVTSL-GR--D-CG-----IIPGVYTRVYYYIP-WIERTAWPENF----------------------------------------------------------------------------------------------------------------
Soin677VBc -----------------------------------------------------------------------------------------------------------------MA-----------------------------LF--------------------ISS----------------------------------------------------------------------------L-I---------------------------------------------------------------LL----------------------V-------------------L----------------------------------------------------------------------------V------S---------------------------------------------------------------------ILS-------------------------------------ATYGQ----------------------------------------N-----------------------------------------------------------------------------------------VG-------------------------------------------------------------------------------------------------------------------------------------------------EWS-CVI---------------------------------------------------------------------------------NNS--------------------------------------------A-GLCKH------IN--DCP---------------------QVYQEYS-----HGRM----------------V-----NQTC----------------------EALDRIVCCP-------------TT--D-------------------------------------------------PVV-----------TELIAAS---------------------QS---------ELTQQ-------------TTT-----------SQPMIL------------------E--S--------------HGK---VAKTKC---------------------EEYA---HE-L------------------------------------------GC-------RI--------------------------------------LF-----H----KD----RWG-----GA-------EKD-FRFMATIGFGDP--N-----------------NIRWFC------GGSLISSKIVLTAAHCTW-V-----PD-W----G---N-A-----TW----------------VRIGDLNLIDEY--D------------DAMPQTIAIAERIRHP--DYK----R---------PLQ--YHDIAILRLKEE-A-NFTK------YVRPACLPVN--------WSEIRRMY--RVFAAGWGQV-GP------------------D-D-----KGSD--NLLKI-RLKLVSHRLCNES-YFGGSR---S-VE-LPLG-IVDEWQICAR-------------QVEAET---CEVDSGGPLAFI-FGDHE------CSHYVIGIHSL-GQ--I-CGS----IIPDVFTRVYYYIP-WIERIAWPENF----------------------------------------------------------------------------------------------------------------
Soin677VPi -----------------------------------------------------------------------------------------------------------------MP-----------AS---------------VPI--------------------VSS----------------------------------------------------------------------------L-L---------------------------------------------------------------LL----------------------V-------------------L----------------------------------------------------------------------------V------S---------------------------------------------------------------------ILS-------------------------------------VTREQ----------------------------------------N-----------------------------------------------------------------------------------------VG-------------------------------------------------------------------------------------------------------------------------------------------------E-S-CVS---------------------------------------------------------------------------------NNS--------------------------------------------T-GVCRL------LD--DCP---------------------QVYQELL-----AGKT----------------F-----RQIC--------------------GYFGFDPIMCCP-------------TT--N------------------------------------------------TPAV-----------TTPAP-----------------------QP---------KPTTR-------------TNT----------------------------------SS--S--------------RGS---VARARC---------------------AENA---KA-V-YGLV-LPP---TPT-LDR--K------PIN--V------S-LC-------AL--------------------------------------TT-----R----KL----IIG-----GRTAD----LKE-FPHMAAVGFGD--RN-----------------NIEWRC------GGSLISARIVLTGASCAG-P-----SQ-L----G---N-A-----TW----------------VRLGDVNLVQTN--D------------YAISQTIAIKEKIIHP--DYK----R---------PLQ--YHNIALLRLEED-A-TYNA------YVRPACLPVD--------WPDVGQND--VAVATGWGKT-DW----A-------------E-D-----EGSD--RLLKV-SLKLVPHVSCNAS-YFEDNS-----TQ-LALG-IVDNWQICAG-------------ETGKDT---CQGDSGGPLTVF-NTDHE------CMYNVIGITSF-GR--L-CGS-----IPGVYTRVYHYIP-WIERTAWPEDF----------------------------------------------------------------------------------------------------------------
Soin757VP  -----------------------------------------------------------------------------------------------------------------ME---------------------------------------------------FCCK---------F----------------------------------------------------------YGSIEFKV-V---------------------------------------------------------------LF---------------------GI-------------------L----------------------------------------------------------------------------L-------CL------------------------------------------------------------------VTL----------------------------------------NGAQ-S-----------------------------DCKYFQQLQ-----------------------------------------------------------------------------------------ADQTYY-----------------------------AYNPG-----FPNM----------------------------------------YEGE------------------------------------------------------K-H-CVWETEG-----------------R-----------------------------------------------------------SVT--------------------------------------------Q-VNCSND-----MN--NYC-------------------QDTLTVQFD--G----NN-K--------------------YTSCGYNEFIL--QGMNPIIRFDSWSSNSQGQFLCE-------------I-------------------------------------------------------------------------------------------------------------------------------------------------------------------------------------------KTLN--------------------------------------------------------------------NQ---C-QC-------GW-----S------------------------K--------------V----TR----IVG-----GRETG----INE-YPMMAGLVSYG---------------------RRELFC------GCTIISSEYILTAAHCLK-D-----QDII----G-----D-----IA----------------ALVGEHDTTTGD--E------------TKATVLYRLEGCVIHP--NYY----E---------NTG--DNDVAVCKTSKT-I-TFSA------NVGPACLPFR---L----RYKSFAGS--NVTALGWGMM-EF----G-------------G-P------KAT--RLQKV-NLNVITLEECQNR-LPN-------------QG-IK-VQDLCT---Y---------T-DGKDT---CQMDSGGPLLWQ-DPI-T------HNLVIVGIISS-GE--G-CAS----NSPAISKRVGYFVD-WITSVTSGAQYCAVE------------------------------------------------------------------------------------------------------------
TecaR23aU  -----------------------------------------------------------------------------------------------------------------MC---------SVV-----------------------------------------------------------------------------------------------------------------------------------------------------------------------------------------L---------------------VL-------------------L----------------------------------------------------------------------------LV------VLA----------------------------------------------------------------SAIE--------------------------------------------------------------------------------EQLY-----------------------------------------------------------------------------------------EG-------------------------------------------------------------------------------------------------------------------------------------------------S-P-CPLE--------------------------------------------------------------------------------SGD--------------------------------------------T-GICKK------LP--ECT---------------------PRLKEVQ-----EGKR------------------QLDSLGRC--------------------GFDGFIEIVCCPL------------L----------------------------------------------------------------------------------------------------------NVTDKI--------------------------------------------------------------------SPR---LADVAC---------------------QEYL---D-------------------------------------------------------------A------------------------RR-----YDL-----S----FH----IYG-----GTEAK----PGE-FPYVVALGYEDN-AGLK------------NLSSISYNC------GGSLISVEHVLTAAHCVN-N-----IN-K----K---V-P-----IE----------------VRLGNESIDSNA----------------TNVQRIPISDIIWHP--KYK----R---------SAS--YNDVAILKLKTK-V-LLSS------LVQPVCLQTQ---SLN--PLTITPKM--SLIVIGWGGT-DF----G-------------E-S------SST--KLMRTPDLRLVDKEECAKH-YEGF-------RK-LPFG-IG-DSMICAV--DAN-------RTRGSDA---CQGDSGGPLLLF-TEKG---------VKVIGITAF-GQ--G-CGG----PVPGVYTMVYSYLD-WIEEQVWTGNRE-SKEILKT-----------------------------------QFINP-------------IINIT----------------ITRQ-------------------------
TecaR31aU  ----------------------------------VTITET----------------------------------------------------------------------LGALN---------------------------------------------------TVG--------------------------------------------------------------------------SYI-V---------------------------------------------------------------NM---------------------TR-------------------G-------------------------------------MENSSY--------PPKE----LPS-------------AIYT--------------------------------------------------------------------------IS-------------------------------------KNILGRN----------------------------------VTDSIA--PLVRGVA-------------LPLRPVPID----------------------------------------------------------------------------------------SSTSSSSSSSF--AVEVNQ-----------------------------------------D--------------------------------------------------DKAKESI-D-CTT---------------------A-----------------------------------------------------------DGN--------------------------------------------P-GKCQD------LS--NCP---------------------QLLLDLT--K-----------LR---------------QSLC--------------------FKSLFVPGVCCQ-------------ST-DKIDINE---TSP----VI--PNPGGITSA-------VHPPLRP----PIRPTK-----------PHQTPRPIPLFPI--------------TTT---------------------------PTNLAELLTTEFVPLSP--SAVG-------------QSV--N-HSNNF------FGAST-----IGG----------------------TI-----D--------------------NN--L------IQD--D------E-EC-------GV-----R------------------------N-------SG-----K----YR----VVG-----GEEAL----PGR-WPWMAAIFLHGS-------------------KRTEFWC------GGSLIGSRYILTAAHCTR-D-----HR-Q----R-----PFAARQFT----------------VRLGDIDLERND--E------------PSAPETYAVKQIHAHP--KFS----R---------VGF--YNDIAILELTRT-V-RKSP------YVIPICLPQL---H-Y--RKERFAGA--RPTVVGWGTT-YY----G-------------G-K------EST--VQRQA-VLPVWRNEDCNAA-Y--------------FQP-IT-SNFLCAG--Y---------SQGGKDA---CQGDSGGPLMLR--A--D------GRWIQIGIVSF-GN--K-CGE---PGYPGVYTRVTEYVD-WIKNEENSIGQSEMTQVQNLVSTNEKESATDKSDNLSELDQINHPATNDDDKIIELWNNSTKRATD-------KVQIRANNVYNKAYKSESSHGLLF-------------------------R
TecaR31bU  -----------------------------------------------------------------------------------------------------------------MT-------------------------------------------------------------------------------------------------------------------------------KAAF-L---------------------------------------------------------------LL---------------------TW-------------------S----------------------------------------------------------------------------V------FSV-------------------------------------------------------------------------------------------------------------ELSN-S-----------------------------QCDYSVELT-----------------------------------------------------------------------------------------SMQPVQ-----------------------------YLQYQ-------------------------------------------------YEEA------------------------------------------------------V-S-CSWTIMS-----------------D-----------------------------------------------------------YKV--------------------------------------------N-LSCTTFQLPW-SA--DCF-------------------LDSLAVQIS--P----ST-V--------------------HRYCGNGAFNIQSESNSMIVTLQSPIWTNGGRFFCE-------------V-------------------------------------------------------------------------------------------------------------------------------------------------------------------------------------------KSLP-----------------------------I-------------------------------PQN--P-EN---C-TC-------GR-----K------------------------N--------------P----SR----IVG-----GTNAG----VNE-FPMMCGVVDAQ---------------------LRIVFC------GATIISNRYVLTAAHCLT-D-----RD-F----Q-----Y-----LG----------------VLVGDHDLQTGT--D------------TNATVLHRVIQTIIHP--NYN----E---------INN--ENDVGILKTEKD-I-IFNN------QVGPVCLPFQ---H----SPDTFGGS--YVELLGWGTT-DF----G-------------G-P------TSD--ILQKV-TVSVLTNQQCSKP-YP---------------N-IT-ANQICT---Y---------A-ENKDS---CQMDSGGPVLWQ-NPT-T------RQLVLIGIISL-GR--G-CAV-----VAGLNTKVGAYID-WIVSVTPDASYCTVE------------------------------------------------------------------------------------------------------------
Tecac60bx  -----------------------------------------------------------------------------------------------------------------MT---------------------------------------------------KFV----------------------------------------------------------------------------T-L---------------------------------------------------------------FS----------------------L-------------------L----------------------------------------------------------------------------S------C---------------------------------------------------------------------ALI-------------------------------------LIDAQ----------------------------------------Y-----------------------------------------------------------------------------------------EG-------------------------------------------------------------------------------------------------------------------------------------------------D-R-CTI---------------------------------------------------------------------------------DGS--------------------------------------------S-GICVV------LDQRKCP---------------------SVYQDLL-----AGNT----------------P-----SSIC--------------------GYKGFQPIVCCP-------------TNGFS-------------------------------------------------TST-----------TRTRATTT-----------------IRPTTR-----VRTTTTTRRTTAARPTTRIRTTTT-----------GRPTTSTTTATTSSSDIDDRP-SFN--R--------------VGA---TARAKC---------------------EEYA---KS-V-YALV-QSP---VLI-FNQ--K------PVN--V------S-LC-------GI--------------------------------------KT-----R----KL----IVG-----GTKAD----PKE-FPHMAAIGYDSS--N-----------------GVVWQC------GGTLISERFVLSAAHCAS-S-----IV-W----G---R-A-----KW----------------ARLGDLNLKRTD--D------------DARPQDFQIVERIRHP--EYK----I---------RHS--YHDIALFRLEKN-V-EFNA------YVRPSCLPYS--------SPDVGTDN--KATATGWGAD-EY----L-------------G-D------PTN--DLLKV-TINLVSQSICNES-YGY------D-AK-LPRG-IVNDWQICAG-------------ENGKDT---CQARNAILFIYI-ADKFT------QI-----------------------------------------------------------------------------------------------------------------------------------------------------------------
Waau024VP  -----------------------------------------------------------------------------------------------------------------MS---------------------------------------------------TVI----------------------------------------------------------------------------L-V---------------------------------------------------------------FI---------------------GL-------------------LCA--------------------------------------------------------------------------------------------------------------------------------------------------------------------------------------------LIPSMHSQ-----------------------------------------------------------------------------------------------------------------------------------D---------------------------------------------------------------------------------------------------------------------------------------------------T-CRN---------------------P-----------------------------------------------------------QGY--------------------------------------------V-GTCIN------IK--SCT---------------------SLFNLLK--LNKENPQ-VLEFLR---------------ASIC--------------------GYEGNDPKVCCP-------------SS---------------------------------------------------------------------------------------------------------------------------------------------------------------------------------------------------------------------------KS-------------------EY--G------PLY--P------P-EC-------GF-----S------------------------N-------VI-----P----QR----IVG-----GTPAP----LGA-WPWMTALGYTNS-EN--------------P-NVPSWLC------GGVLITRRHVLTAGHCVY-E-----RE------D-----L-----YK----------------VRIGDLDLNDDY--D------------GATPFEDFIERKTVHP--EFD----R---------WTL--TNDVAVLKTFQE-V-PFTL------SVHPICLPMD---DFI--RNTNLENT--YPFVVGWGSV-YF----Q-------------G-P------KSS--KLLQT-QVPVVPQEKCRTT-YQNT-----------QAV-ID-NRVVCAG--Y---------AQGGKDA---CQGDSGGPLMLP-DPRNK------QYYYVVGIVSY-GQ--K-CAQ---PDIPGVYTKVPAFLD-FIISQLV--------------------------------------------------------------------------------------------------------------------
Waau376PEa -----------------------------------------------------------------------------------------------------------------MP-----------VS---------------MPI--------------------VSP----------------------------------------------------------------------------L-L---------------------------------------------------------------LL----------------------V-------------------L----------------------------------------------------------------------------A------P---------------------------------------------------------------------ILS-------------------------------------PTHGK----------------------------------------P-----------------------------------------------------------------------------------------VE-------------------------------------------------------------------------------------------------------------------------------------------------Q-S-CVV---------------------------------------------------------------------------------DGV--------------------------------------------S-GVCKQ------IE--DCP---------------------KVYNELL-----AGIT----------------P-----SVIC--------------------EFVGFDPIICCP-------------TT--N-------------------------------------------------QIT------------KPKP-----------------------TP---------APTLQPHT------DVPPNNT-----------ERCIL------------------DG--S--------------RRS---LARSKC---------------------AESA---EA-V-YGFQ-LPP---TPT-LDR--K------PIN--M------S-LC-------AL--------------------------------------TT-----R----KL----IVG-----GKKAE----AKE-FPHMAAVGYDSP--N-----------------GILWNC------GGTLISKKIVLTAAHCTW-T-----AD-W----G---N-A-----NW----------------VRLGDLNLAQSN--D------------NAMPQTIAVAERIRHP--EYE----R---------PSE--YHDIAILRLAKE-A-IYDA------YVRPACLPTE--------WPDVGQNE--KAVATGWGVV-DW----G-------------D-D-----KGSD--NLLKV-TLRLVSHDYCNES-FSDGAS---S-LE-LASG-IINEWQICAG-------------ERGKDT---CQGDSGGPLAIF-NTVHD------CMYTVIGVTSL-GR--F-CGS----IAPGVYTRVYHYVP-WIERTAWPECF----------------------------------------------------------------------------------------------------------------
Waau376SNb -----------------------------------------------------------------------------------------------------------------MH--------------------------------------------------------------------------------------------------------------------------------RKLAI--------------------------------------------------------------ALF----------------------V------------------AI----------------------------------------------------------------------------L------------------------------------------------------------------------------------------------------------------------------------------------------------------------------------------------------------------------------------------------------------------------------------------------------------------------------------------------------------------------------------------------------------------------------------------------------------------------------------------------------------------------------------------------------------------------------------------------------------------------------------------------------------------------------------------------------------------------------------------------------------------------------------------------------------------------------------------------------FGNPLS--------------AAR---KSEEKC---------------------KEYA---NL-V-YETE-NSP---TLR-INA--G------SNK--V------S-RC-------AV--------------------------------------VE-----T----PL----IIG-----GIQAK----QAE-FPHMAVIGYGKP--------------------DVSWQC------GGSVISENFILTAAHCVE-S-----PD-K----G---P-A-----TQ----------------VRVGLIDLLTPG--D--------------AMQERNVAERIRYP--DYK----F---------SVR--YHDIALLKLEHP-L-ELNP------RVRPACLEVY----------SQIPGK--SAIASGFGKT-SY----E-------------S-S-----IGSN--ELMKV-QLNYISDDECKKA-YAEDLG---T-RR-LPEG-LI-SSLLCAG--I---------MEGGKDT---CQGDSGGPLQRI-LAEPY------CMYSIVGVTSF-GK--F-CAF---KSSPAIYTRVSSYLD-WIESTVWP-------------------------------------------------------------------------------------------------------------------
Waau404VP  -----------------------------------------------------------------------------------------------------------------MY-------------------------------------------------KCYNFN--------------------------------------I-TSYK------------------------TKYMVQVK-V---------------------------------------------------------------LF---------------------GL-------------------L----------------------------------------------------------------------------L-------FL------------------------------------------------------------------LAL----------------------------------------NGVE-S-----------------------------QCNYYQNIE-----------------------------------------------------------------------------------------AGQTYY-----------------------------IYNPE-----FPNL----------------------------------------SRGK------------------------------------------------------N-Y-CTWEMKS-----------------S-----------------------------------------------------------KVI--------------------------------------------K-INCS-IEM---SN--NCY-------------------QNRLSVKFA--G----SD-T--------------------FTYCGYNIFVR--EGINPIVQFDSQNDSQGSRFLCE-------------I-------------------------------------------------------------------------------------------------------------------------------------------------------------------------------------------KTVD------------------------------------------------------------------D-NY---C-QC-------GW-----K------------------------K--------------V----TR----IVG-----GKETG----INE-YPMMCGLMDIT---------------------NKMIYC------GCTIISEQYVLTAAHCIQ-D-----NI-I----Y-----N-----TG----------------IFVGKHDTTTGR--D------------TKATELFKLIGCKIHP--WYQ----S---------NAN-AYYDVAVCKIAGS-I-KYSA------EVGPVCLPFR---H----RRDTFADS--TVTALGWGFL-EF----G-------------G-S------KAT--KLQKV-DLDVITYQKCKYY-YA---------------N-VN-DNNMCT---Y---------S-PGKDT---CQMDSGGPLLWQ-NPM-T------HNLVLAGITSS-GV--G-CAS----DNPAVAMRTGAFID-WIISITPDARYCQVE------------------------------------------------------------------------------------------------------------
Waau862S4  ----------------------------------------------------------------------------------------------------------------------------------------------------------------------------------------------------------------------------------------------------------------------------------------------------------------------------------------------------------------------------------------------------------------------------------------------------------------------------------------------------------------------------MSN----------------------------------------GLFH-Q-----------------------------SCNYSQRLK-----------------------------------------------------------------------------------------SGSTYY-----------------------------VYNPD-----YPNA----------------------------------------SYGR------------------------------------------------------Q-H-CKWIAES-----------------D-----------------------------------------------------------YRI--------------------------------------------R-LTCNSFNVPW-NF--RCA-------------------LDRLTVYVN--D----SV-S--------------------RSYCGNETFSVESTGKFMTIELSTSFWSSGIKFLCE-------------L-------------------------------------------------------------------------------------------------------------------------------------------------------------------------------------------QAID-----------------------------E--------------------------------LE--I-DN---C-RC-------GW-----K------------------------K--------------P----TK----IVG-----GMETG----VNE-YPMMAGLVDPL---------------------KVDVYC------GATIISERHVLTAAHCLT-D-----RS-T----S-----N-----VG----------------VLVGDHDLGTGA--D------------TNASSLHTVSRFYAHP--FYN----R---------ESL--ENDIAIVMVNSV-I-RFSD------EVGPVCLPFQ---H----QSDSFAGS--YVDLLGWGTT-QF----G-------------G-M------KSR--TLQKI-TVTVITNRECRRQ-YS---------------N-VS-YSQLCT---Y---------G-EGKDA---CQFDSGGPTLWQ-NPT-T------KREVLVGVISS-GF--G-CGN----DKPGINTRVGTYLD-WILAVTPGTNYCKSE------------------------------------------------------------------------------------------------------------
Waau892ACa -----------------------------------------------------------------------------------------------------------------MD-----------FC--------------------------------------FGL----------------------------------------------------------------------------I-A---------------------------------------------------------------IF----------------------L-------------------I----------------------------------------------------------------------------T---------------------------------------------------------------------------DVTSVR---------------------------------Y-ATTTDGST----------------------------------------------------------------------------------------------------------------------------------------------KNSNKVHLSAGVA--------TNP------FLLS-----AMNR-----------------Q-------------TQ--------------------------------------------------------T-N-------------------------Q-FLHSSNETKN--------------------INLISPNAVSTQ---------------ASNIAF---------------------------SGDY----------NS-----S------PNN-NGNRLEASKTDSKNTE------SSSSPRPIT-----QTSY-------T--------P-------------------------------SPNIPVFDTP-------------AA-AN-------------------------------------------------DFT-----------TS-RTATSPKFH---------------PPP----------SYSP------------SLQE-----------LIPL------------------KIS--P--------------ART---ISEQKC---------------------EEYV---EE-I-AGAVYVSA---LTG-TSN---------TRK--V-IN-----SC--------T--------------------------------------GT-----N----RL----VVG-----GTMAR----VGE-FPHMVALGTYNS-NQ-----------------KFTLIC------GGTLISHTWVLTAAHCSY-G-----PK-D----D-----PK---IED----------------ARIGFHNLTDHE------------------GVRVAVKDIITHS--DYN----P---------PEM--YADIALVQLMND-V-TFSK------FIRPACLYQI----------YDSVPR--QAWVSGWGVT-EY----S-------------G-E------VSD--QLLKA-QLNLVDTLVCSIK-HNS------S-LE-VPYG-IT-PSMICAG--DPS-------G--TSDT---CQGDSGGPLQIL--SSNK------CVFLVIGITSF-GQ--G-CAM---IDIPGVYTRVSHYLP-WIENTVWPKGQ----------------------------------------------------------------------------------------------------------------
Waau892SNb -----------------------------------------------------------------------------------------------------------------MD-----------FH--------------------------------------FGL----------------------------------------------------------------------------I-V---------------------------------------------------------------IF----------------------L-------------------I----------------------------------------------------------------------------I---------------------------------------------------------------------------DVASVR-------------------------------------STDN----------------------------------------------------------------------------------------------------------------------------------GS--------PKKKRNSDEILLNLDITTDPVLQWFRNPNIQNNFFLQW---------------------------LN-----------TN--------------------------------------------------------E-N-------------------------K-FLLNAFASQASS----IAFHGS-------SKRISNQGYVRSGNTANSYFQSATNRQTQTNYFL----------------------PS---SYDNDNIFFPNDDYNP-----S------PNN-YGNFFSTPKTDLKNTE------FSGSLRPVT-----QTSY-------T--------P-----YRTP--------------------ASNTPIPIFNTP-------------A--DN-------------------------------------------------DFT-----------TS-RTTTPPKL-----------------HP----------PLS-------------SLKE-----------SSPL------------------NVN--P--------------AER---ISQRKC---------------------EEYT---EE-I-LDTVYKYG---INF-TTG---------VTE--V-ID-----TC-------RG--------------------------------------FI-R---H----FL----VNG-----IDVID----EGE-FTHMVALGTGST-------------------TDFSLMC------GGTLISHTWVLTAAHCTY-G-----PN-G----G-----P-----TV----------------ARIGFRNLTGNT--GF--------------GTTVLVKNIISHP--DFN----P---------PAL--YADIALVQLTDA-V-TFNS------AIRPACLYHE----------YDILPKNTLVWVSGWGVT-EF----A-------------G-D------PNN--RLQKA-SLDLIDNASCAKR-HNS------S-IE-VPYG-IT-SNMICAG--DIR-------NNWSTDT---CQGDSGGPLQIK-HTESK------CLYKVIGITSF-GQ--G-CAM---IDVPGVYTRVSEYLS-WIESIVWPQK-----------------------------------------------------------------------------------------------------------------
Waau914SN  -----------------------------------------------------------------------------------------------------------------MG---------SNF---------------------------------------SFS------------------------------------------------------------------------------I---------------------------------------------------------------LI---------------------VL-------------------L----------------------------------------------------------------------------FKF----FTHG----------------------------------------------------------------LPLQ--------------------------------------------------------------------------------EELY-----------------------------------------------------------------------------------------EG-------------------------------------------------------------------------------------------------------------------------------------------------S-Y-CKTE--------------------------------------------------------------------------------DGE--------------------------------------------A-GVCKK------IH--ECP---------------------SRLQEVK-----EGRR------------------SSDSMGRC--------------------GFQDFTEIVCCQ-------------F----------------------------------------------------------------------------------------------------------NITDKI--------------------------------------------------------------------GLR---PAELAC---------------------RQYE---NE-I---------------------------------------------------ESNG---KA---KRDTV-------------KAVK-----AQV-----Q----FN----IYG-----GTQSE----AGE-FPYMVALGYENE-DKDEDD---------DDSEAIKYNC------GGTLISSQYVLTAAHCVS-N-----IQ-E----K---V-P-----IE----------------VRIGSEDLKSVG----------------DDAQRIPISNVIPHP--EYK----R---------SVN--YNDVAILKLSTP-V-RMAS------NVRPICIQTK---SLD--SMNVQSNI--TFIVIGWGAT-SF----D-------------E-D------GST--KLMKTPGLNLVDRESCAKS-FDGF-------GK-LPRG-LD-ENMLCIL--DSN-------VTRRADA---CQGDSGGPLLMF-TGSS---------HSIVGITAF-GQ--N-CGG----PIPGVYTAVYSFLE-WIEKEVWPETINER-------------------------------------------------------------------------------------------------------------
001814003  -----------------------------------------------------------------------------------------------------------------MI-------------------------------------------------------------------------------------------------------------------------------SKII-VTL-------------------------------------------------------------FL---------------------AL-------------------F------------------------------------------------------------------------------------------------------------------------------------------------------------------------------------------------------------------------------------------------------------------------------------------------------------------------------------------------------------------------------------------------------------------------------------------------------------------------------------------------------------------------------------------------------------------------------------------------------------------------------------------------------------------------------------------------------------------------------------------------------------------------------------------------------------------------------------------------------------------------------------------------------------------------------------------------------------------------------------------------------------------------------------------------------GVV-----------------------------QG-----TPI-----N----VR----IVN-----GTDAK----EGE-FPYIVSLRLFG-----------------------NHNC------AGSILNARTVLTAAHCVV-S-----YD-V----S-----L-----LS----------------VQYGIVEISSGD----------------SAPNVVQVSKVTFHE--NYT----A--------GNGY--INDIAVVELAKP-I-VFGA------YVQPTNLPIA--------FNATPENS--PALLAGWGLP-YS----G-------------G-T------VMK--HLQKV-NIFVYSDDDCERI-HKE-----------TGPT-NR-KYHVCAG--V---------PEGGKGQ---CNGDSGGPLTVN-G-------------VQVGIVSW-SV--KPCAI---KGYPGVFTKVSSHVS-WIRKHIANT------------------------------------------------------------------------------------------------------------------
017770707  -----------------------------------------------------------------------------------------------------------------MY--------------------------------------------------------------------------------------------------------------------------------KLI-L---------------------------------------------------------------FT---------------------TL-------------------I---------------------------------------------------------------------------------------------------------------------------------------------------------------------------------------------------------------------------------------------------------------------------------------------------------------------------------------------------------------------------------------------------------------------------------------------------------------------------------------------------------------------------------------------------------------------------------------------------------------------------------------------------------------------------------------------------------------------------------------------------------------------------------------------------------------------------------------------------------------------------------------------------------------------------------------------------------------------------------------------------------------------------------------------AA-------AS-----C-------------------------------FKL-----D----WR----IVG-----GLEAE----DGQ-FPYQVSLQSKG-----------------------KHTC------GGSIITDKWILTAAHCVI-G-----VS-S----S-----S-----LT----------------VVTGTNKLD-------------------KAGASYPVAKVIHHE--DYN----S---------FLL--QHDIALIKVKEA-I-EFNE------KVQPIALAD----------QELEDGE--DCVLSGWGST-VF----P-------------G-N------SPN--ELRFV-QLRVISKEQCQNA-Q-------------KNKE-IY-ESQICT---L---------TQKGEGA---CHGDSGGPLVAD-G-------------KLVGIVSW-GK--P-CAV----GYPDVFTKVYSYLR-WIKSYAK--------------------------------------------------------------------------------------------------------------------
018566053  -----------------------------------------------------------------------------------------------------------------MG----------------------------------------------------------------------------------------------------------------------------RFQFLAM-A---------------------------------------------------------------LA---------------------SI-------------------L----------------------------------------------------------------------------------NFFM------------------------------------------------------------------PVS----------------------------------------MAID-P-----------------------------NCDYYQNMI-----------------------------------------------------------------------------------------LGQTYY-----------------------------IYNSE-----YPTS----------------------------------------YPTS------------------------------------------------------T-S-CRWKANS-----------------E-I--------------------------------------------------------GTKI--------------------------------------------V-ITCEDIAIPS-SS--NCN-------------------ADRLSISLS--GNDAFTD-S--------------------HNYCGTGTLSLVTEGNAIAIGLFAASNSAGGRFVCT-------------L-------------------------------------------------------------------------------------------------------------------------------------------------------------------------------------------TAIQ-----------------------------DS------------------SSS--T------TET--P-NV---C-DC-------GW-----R------------------------H--------------E----TR----IVG-----GQETG----INE-YPEMAGLVDAS---------------------LGELYC------GSSIISTRYVLSAAHCVL-N-----RN-A----N-----N-----IG----------------VLVGDHNISAGG--D------------TTTAALYRVTAYEMHP--DYN----T---------TTQ--ANDIAILRTDRP-I-VFSI------YVGPVCLPFR---F----TSFDFYGQ--TVTALGWGQT-EF----S-------------G-P------TSD--VLLEV-NLTIVSNTECAPQ-HTN--------------P-IT-GKQMCT---Y---------S-SGKDS---CQSDSGGPLLWL-DTS-T------RRLHLVGIISY-GL--A-CGS----QVPGVNTRVTSYLS-WIVSRASDSTYCIK-------------------------------------------------------------------------------------------------------------
019880431  ----------------------------------FRITET----------------------------------------------------------------------LGAIN---------------------------------------------------TVG--------------------------------------------------------------------------RYL-V---------------------------------------------------------------NM---------------------TR-------------------G-------------------------------------DRDKS---------ISQD----VPN-------------ALYT--------------------------------------------------------------------------IS-------------------------------------KNVLGRN----------------------------------VTDTIA--PLVREA--------------LPIP-----------------------------------------------------------------------------------------------QKDAEEKTD--NNSEDE--------------------------------------------------------------------------------------------TNGGDTR-Y-CTT---------------------P-----------------------------------------------------------EGL--------------------------------------------P-GYCND------LS--DCP---------------------QLLLNLG--N-----------LR---------------QSLC--------------------FKSLFVPGVCCP-------------KS-T---------------DVI--QTTTKPPIV-------------P------APSI-----------T-YTTTSIPPPTV-------------QSYT---------------------------TK-------------QP----VT-------------IPS--S-TTTLN------PFVPS---LADLP-----------------------------I--------------------GG--N------IVD--P------E-EC-------GQ-----P------------------------E-------SA-----K----YR----VVG-----GEEAL----PGR-WPWMAAIFLHGS-------------------RRTEFWC------GGSLISAHYVLTAAHCTR-D-----SR-Q----R-----PFAARQFT----------------VRLGDIDLKRDN--E------------PSAPVTFKVSEIKAHQ--QFS----R---------VGF--YNDIALLKLDKP-A-RKSK------YIIPLCLPPP---E-L--KNEKFAGQ--KTTVVGWGTT-YY----G-------------G-K------EST--IQRQA-VLPIWRNEDCNQA-Y--------------FQP-IT-SNFICAG--Y---------SEGGTDA---CQGDSGGPLMIH--W--D------ARWIQVGVVSF-GN--K-CGE---PGYPGVYTRVTEYLD-WIKENTRN-------------------------------------------------------------------------------------------------------------------
021707734  LW---------------------------SADAFNKISET----------------------------------------------------------------------LGALN---------------------------------------------------TVG--------------------------------------------------------------------------RYI-V---------------------------------------------------------------NI---------------------TK-------------------G-------------------------------------QEPAPVNS--VNKDQKEN----VPN-------------AILT--------------------------------------------------------------------------LT-------------------------------------KTMLGAN----------------------------------VTKTIE--PLIKRVG--GPEVESTVSPAVTITATESTTTTE----------MTTSTTEVVEVVTEEQPLVVQKKEE-----------------VAAAT-------------------------PSSSMQKKKKKKK--NKVKRK-----------------------------------------DPTHVE------------TTKKP--------------------PTINKIVESTKDSEN-S-CTT---------------------P-----------------------------------------------------------DGR--------------------------------------------P-GRCED------LS--TCP---------------------GLLLDLT--H-----------LR---------------ESLC--------------------FKRLFVPGVCCP-------------AP-A---------------STL--LTTQ-----------------RP----TQRPIP-----------Q-TTSQSLVLSPV-----------VTKSTT---------------------------KR-------------PP------------------------A-TTTEQ--------ILA----ATLK----------------------PI--------------------------AD--N------FVD--P------E-DC-------GQ-----Q------------------------E-------YS-----S----GR----IVG-----GIEAP----VGQ-WPWMAAIFLHGP-------------------KRTEFWC------GGSLIGTKYILTAAHCTR-D-----SR-Q----R-----PFAARQFT----------------VRLGDIDLSTDA--E------------PSAPVTFKVTEVRAHP--KFS----R---------VGF--YNDIAILVLDRP-V-RKSK------YVIPVCTPKS---N-L-PSKDRMAGR--RATVVGWGTT-YY----G-------------G-K------EST--KQQQA-TLPVWRNEDCNHA-Y--------------FQP-IT-DNFLCAG--F---------SEGGVDA---CQGDSGGPLMML--V--E------ARWTQVGVVSF-GN--K-CGE---PGYPGVYTRVSEYME-WIRENTKK-------------------------------------------------------------------------------------------------------------------
022906487  -----------------------------------------------------------------------------------------------------------------MG---------------------------------------------------------------------------------------------------------------------------WNFFRTIM-I------------------------------------------------------------WTSLM---------------------NV-------------------F----------------------------------------------------------------------------L---------------------------------------------------------------------------PIT----------------------------------------TLVGAQ-----------------------------NCIYDQELS-----------------------------------------------------------------------------------------PGQIYY-----------------------------VYNPE-----YPSK----------------------------------------YAPG------------------------------------------------------T-N-CRWYARS-----------------P-I--------------------------------------------------------GTQI--------------------------------------------Y-LSCEEVIIPA-SQ--NCY-------------------NDRLLVSLT--GNTQFTD-A--------------------QAFCGNGTLSLISQSNLLSIALIASYYSTGGRIMCS-------------V-------------------------------------------------------------------------------------------------------------------------------------------------------------------------------------------TTIP-----------------------------ST------------------TTT---------TQR--P-DS---C-DC-------GW-----K------------------------H--------------E----KR----IVG-----GVETG----INE-FPYMAALYHRT---------------------RQLIFC------GATIISNKYVITAAHCLT-T-----SE-T----S-----N-----LI----------------ILVGDHDPSTGV--D------------TDAAAIYTIRDYKIHA--NFD----A---------GTR--KNDIAIVESTTK-I-AFSE------KVGPACLPFK---Y----SNRDFSGQ--YVTLLGWGQV-EY----S-------------G-P------TSD--VLQKV-DVQVMALPDCRRN-YTS-------------VT-IY-DTEMCT---Y---------T-PMKDA---CQFDSGGPVLWE-DYD-T------RRLHLVGVISY-GD--G-CAG----NTASVNTRVTSYIQ-WIVETTQDAQYCIR-------------------------------------------------------------------------------------------------------------
026286179  ----------------------------------ATISET----------------------------------------------------------------------LGAIN---------------------------------------------------TVG--------------------------------------------------------------------------RYL-V---------------------------------------------------------------NY---------------------TR-------------------GNSSGGGGGGGGGGGLGGGGGLGLATTLLGTPTVLSDGTENTDQR----RPGRSED----LPT-------------AIYT--------------------------------------------------------------------------IS-------------------------------------KNVLGRN----------------------------------VTDQFA--PLVRVVG-------------APLVTMTTGKVVTADRPPPTILRPVSASTQLAPVTSAPAP-----------------------------------------------------------AAPAAPAAE--DGR-----------------------------------------------------------------------------------------------EPPGGVR-P-CTT---------------------P-----------------------------------------------------------DGG--------------------------------------------T-GVCDD------LS--TCP---------------------QLLLDLA--N-----------LR---------------QSIC--------------------FKSLFVPGVCCP-------------AG-R----------------------PQEPEVNW--------EKLRG------KNTT-----------QKPGPGEITKILK-------------ITYF---------------------------LC--------LFLSFRG--YFSV-------------KIT--M-SMLLL------VVGAS-----QV----------------------------------------------------V--L------LLC--C------A-DC-------GQ-----P------------------------E-------VP-----K----FR----VVG-----GDEAL----PGR-WPWMAAIFLHGP-------------------RRTEFWC------GGSLISSRHVLTAAHCTR-D-----TR-Q----R-----PFSARQFT----------------VRLGDVDLKRED--E------------PSSPVTHQVVEVRAHP--QFS----R---------VGF--YNDIAVLVLDRP-A-RRSK------YVVPLCLPSA---R-M--RSDTFAGA--RPTVVGWGTT-YY----G-------------G-K------EST--VQRQA-ELPVWRNEDCNRA-Y--------------FQP-IT-ENFICAG--Y---------SEGGKDA---CQGDSGGPLMLK--R--E------GHWYQVGIVSF-GN--K-CGE---PGYPGVYTRVTQYHD-WIRENTLN-------------------------------------------------------------------------------------------------------------------
026473346  -----------------------------------------------------------------------------------------------------------------MI----------------------------------------------------------------------------------------------------------------------------------------------------------------------------------------------------AL---------------------LI-------------------L----------------------------------------------------------------------------L------VAW------------------------------------------------------------------PVV----------------------------------------NGQY-S-----------------------------NCDYYQNMQ-----------------------------------------------------------------------------------------LDMDYY-----------------------------VYSPN-----YPSN----------------------------------------YPPG------------------------------------------------------S-S-CRWYAEA-----------------P-I--------------------------------------------------------GSRI--------------------------------------------T-LTCSYIELPQ-ST--NCD-------------------NDRLLISPA--GKVDLSD-A--------------------QRYCGKGTLTQVSTANTMNIVLHSVNNGGSGRFLCS-------------I-------------------------------------------------------------------------------------------------------------------------------------------------------------------------------------------RATQ-----------------------------S------------------------------------A-QQ---C-NC-------GW-----K------------------------K--------------T----TR----IVG-----GVETG----INE-YPMMAGLIDYT---------------------NKIVYC------GATIISNRYLVTAAHCVI-N-----RI-P----S-----G-----LG----------------VLVGDHDISTGS--E------------TGSSRLYGVENVRIHE--RFD----A---------VTY--QNDIAIIRTNAD-I-NFSQ------EVGPACLPFN---Y----RGTNFAGA--YVTALGWGAT-GF----G-------------E-T------TSN--RLMKV-QLNVQTNDVCSKH-YPN--------------R-LG-PGQLCT---Y---------A-DGQDS---CQNDSGGPLCYE-NYN-A------GRVFLVGVISY-SI--G-CAT----TTPGVNTRVTSYLD-WIQVNTPDAQYCIK-------------------------------------------------------------------------------------------------------------
030568867  -----------------------------------------------------------------------------------------------------------------MQ-----------LLP-RC------HK--------PND---------------MHL--------------------------------------------------------------------------SGL-I---------------------------------------------------------------VM---------------------CL-------------------L---------------------------------------------------------------------------------------------------------------------------------------------------------------------------------------------------------------------------------------------------------------------------------------------------------------------------------------------------------------------------------------------------------------------------------------------------------------------------------------------------------------------------------------------------------------------------------------------------------------------------------------------------------------------------------------------------------------------------------------------------------------------------------------------------------------------------------------------------------------------------------------------------------------------------------------------------------------------------------------------------------------------A--S------STS--A------D-HA-------ED-----Q------------------------D-------QQ-----D----GK----IVN-----GTAAA----KGE-FPYAVSLRRAK---------------------TGHHSC------GATLLNAGWVLTAAHCVR-S-----AT-P----E-----Q-----LN----------------VQYGSNTIER------------------NASQLASVAAIHVHP--GYE----P--------QDKY--IHDIALLRLRQS-V-VFNG------SVQPVRLPDP--------QQQTRANS--SAVLAGWGLN-AT----G-------------G-V------VQQ--QLQKV-QLQVFSDEECSRR-H--------------QTQ-LH-SSQLCAG--V---------PDGGRGQ---CSGDSGGPLLLA-GM-----------DTQIGIVSW-SI--KPCAR---PPYPGVFTEVSAYVD-WILQTVGAGPAADPLASQLWI----------------------------GQLIVARVPPP-------------PLQT----------------------------------------------
031336045  ----------------------------------SAISET----------------------------------------------------------------------LGAIN---------------------------------------------------TVG--------------------------------------------------------------------------RYI-I---------------------------------------------------------------NM---------------------TR-------------------G-------------------------------------GEDTD---------LPDD----VPG-------------AIYT--------------------------------------------------------------------------IS-------------------------------------KNVLGRN----------------------------------VTDTIK--PLVSPLV-------------SPL------------------------------------------------------------------------------------------------VRETHSTSY--QQKPQT------------------------------------------------------------------------------------------TDESENYPR-T-CTT---------------------P-----------------------------------------------------------DGT--------------------------------------------N-GYCDD------LS--DCP---------------------QLLLNLS--N-----------LR---------------QSLC--------------------FKSIFVPGVCCP-------------RP-V---------------GHV--VPVPKPITT-----------------------------------TPPTTTTISAVAK-------------TSPT---------------------------IP-------------AP----IV-------------SST--A---------------------APIS----------------------AF--------------------------VG--S------IVD--P------E-DC-------GQ-----P------------------------E-------TA-----N----FR----VVG-----GEESL----PGR-WPWMAAIFLHGN-------------------RRTEFWC------GGALITAKHVLTAAHCTK-D-----SQ-Q----R-----PFAARQFT----------------VRLGDIDLKRED--E------------PSAPVTYKVTEVRAHH--KFS----R---------VGF--YNDIAILVLDRL-V-RKSK------YVIPLCLPPP---Q-L--RNEKFAGQ--RTTVVGWGTT-YY----G-------------G-K------EST--TQRQA-VLPIWRNEDCDDA-Y--------------FQP-IT-SNFICAG--Y---------SHGGTDA---CQGDSGGPLMIY--W--D------TRWIQVGVVSF-GN--K-CGE---PGYPGVYTRVTEYLN-WIKDHTKD------------------------------------------------------------------------------------------------------------------R
031356531  -----------------------------------------------------------------------------------------------------------------MA---------------------------------------------------IVR-----------------------------------------------------------------------IMGIIL-I---------------------------------------------------------------VT---------------------CI-------------------I----------------------------------------------------------------------------------HSIT------------------------------------------------------------------SAL----------------------------------------AAVD-P-----------------------------KCDYYQDVS-----------------------------------------------------------------------------------------IGQRYY-----------------------------IYNHQ-----YPSK----------------------------------------YAAG------------------------------------------------------T-S-CRWVGQT-----------------S-P--------------------------------------------------------NAVI--------------------------------------------I-LTCEDINLPP-SR--DCQ-------------------QDKLIISKS--GDANFQD-A--------------------HNYCGKGTLSTVSERNRISIGLTAPWYSMGGRFLCT-------------L-------------------------------------------------------------------------------------------------------------------------------------------------------------------------------------------TAIQ-----------------------------SS------------------TPTG-T------TES--P-AK---C-DC-------GW-----R------------------------Q--------------H----RR----IVG-----GVPTG----VNE-FPLMAGLVHLQ---------------------KREISC------GASIIASRYAISAAHCVL-N-----ET-A----R-----T-----FG----------------LLVGDHDINTGD--D------------TPSAALYIIENIIRHP--MYN----L---------GSK--ENDISIIKTEKT-I-PFGG------DVGPVCLPFR---F----SNFDFNDQ--TVLALGWGTT-EF----T-------------G-P------RAQ--ELQKV-NLTIVSNNKCQEE-LLN-------------AK-IF-SSVLCS---Y---------G-DGKDA---CQYDSGGPLLWY-DNE-T------RRLQLIGIISY-GI--G-CGG----GFPAVNTRVTSFLA-WIISKTSDADYCIK-------------------------------------------------------------------------------------------------------------
034131997  -----------------------------------------------------------------------------------------------------------------ML------------------------------------------------------------------------------------------------------------------------------------V---------------------------------------------------------------DM---------------------TR-------------------G-----GQEAAKTESEGSGDKSSTATT-----------TEATPTTA-TGNTTAPHP----VPS-------------------------------------------------------------------------------------------VT-------------------------------------STPLGRSEP-L---------PGISGKLL-------DRPITLSPNSLL--PAGRPAN------------LSAIQQVATKRIG-----------------------VDAAPMFVENK----------------------------------------------------ELKQKKKKKK--NKNKQKLKPKPSEEQL--------------QGTQQIQQKIKIPTTPRTTTTSPGT----STSSTRITPVTLRPL-----------DQLALASNDEEAGTGKDAEN-Y-CKT---------------------P-----------------------------------------------------------SGR--------------------------------------------A-GRCED------LS--SCP---------------------ALLLNLS--S-----------LR---------------ESLC--------------------FKSLFVPGVCCP-------------LS-S---------------VST--SESSAPQST----------TQRP-LKLTAKPTP-----------S-STTKRTTARPV-----------TARPST------------------R-------PTSGLV-----LIPQKKP----PT-------------TTT--T-TTTEV------PLEPE-----GLD----------------------EL--------------------------GN--N------IVD--P------D-EC-------GQ-----Q------------------------E-------YS-----T----GR----IVG-----GVEAP----NGQ-WPWMAAIFLHGP-------------------KRTEFWC------GGSLIGTKYILTAAHCTR-D-----SR-Q----K-----PFAARQFT----------------VRLGDIDLSTDA--E------------PSDPVTFAVKEVRTHE--RFS----R---------IGF--YNDIAILVLDKP-V-RKSK------YVIPVCLPKG--IR-M-PPKERLPGR--RATVVGWGTT-YY----G-------------G-K------EST--SQRQA-ELPIWRNEDCDRS-Y--------------FQP-IN-ENFLCAG--Y---------SDGGVDA---CQGDSGGPLMMR--Y--D------SHWVQLGVVSF-GN--K-CGE---PGYPGVYTRVTEYLE-WIRDHTRD-------------------------------------------------------------------------------------------------------------------
037044742  -----------------------------------------------------------------------------------------------------------------MR---------------------------------------------------LNDN---------------------------------------------------------------------GLTRMSV-I---------------------------------------------------------------LY------------------------------------------I----------------------------------------------------------------------------L------TLL------------------------------------------------------------------TQF----------------------------------------AVCK-A-----------------------------DCNYYQTLE-----------------------------------------------------------------------------------------AGQTYY-----------------------------VYNPE-----YPNN----------------------------------------YTGE------------------------------------------------------N-T-CVWQAVS-----------------Q-----------------------------------------------------------DPI--------------------------------------------K-LNCT-VDIPA-NT--NCN-------------------KAHLSIKFN--E----SK-E--------------------EKYCGSGTLVS--EGNNVTIRFRSSKSSPGGRFLCA-------------L-------------------------------------------------------------------------------------------------------------------------------------------------------------------------------------------ELET------------------------------------------------------------------S-RN---C-NC-------GW-----R------------------------K--------------V----PR----IVG-----GMKTG----VNE-YPMMAGLIDST---------------------QRELYC------GATIISSQFVITAAHCVE-N-----KD-I----S-----T-----IG----------------VVVGEHDVTTGS--D------------TNATKIFRISNCIMHP--RYE----A---------D----HNDVAVCKIIGD-I-QFSA------EVGPVCLPFQ---H----RRDNFYDV--TVTVLGWGLL-EF----G-------------G-A------KSS--VLQET-NLKVIPMKKCRDY-YP---------------N-AD-KTHLCA---F---------A-SGKGA---CQMDSGGPILWH-NPV-T------SRSVLVGIISG-GI--G-CAS----DAPELGVRTGHYVD-WITSVTPGVQYCKIE------------------------------------------------------------------------------------------------------------
037816544  -----------------------------------------------------------------------------------------------------------------ME-------------------------------------------------------------------------------------------------------------------------------NKQC-L---------------------------------------------------------------LL---------------------AL-------------------V---------------------------------------------------------------------------------------------------------------------------------------------------------------------------------------------------------------------------------------------------------------------------------------------------------------------------------------------------------------------------------------------------------------------------------------------------------------------------------------------------------------------------------------------------------------------------------------------------------------------------------------------------------------------------------------------------------------------------------------------------------------------------------------------------------------------------------------------------------------------------------------------------------------------------------------------------------------------------------------------------------------------------------------------ACVA----IEY-----S------------------------E-------GF-----D----SK----IVN-----GSMAL----PGE-FPFMVSLRRAS---------------------SGRHSC------GASLLNRVWVLTAAHCVV-K-----SK-P----S-----Q-----IN----------------VQYGSIELDQNS------------------TDLANVSKIFVHE--GYE----P--------ANQY--IHDIALLRLEKP-A-NVEK------DFVGIRLPEL--------NATTDNKT--PVTLIGWGLN-AT----G-------------G-V------VQQ--FLQKV-DLEIFDDDECSNR-H--------------GVQ-MH-STTICAG--V---------PEGGKGQ---CSGDSGGPLLLN-G-------------TQVGIVSW-SR--KPCTR---PPYPGVFTEVSAYVG-WILETILDAEDDEDNNTEGLEQ------------------------ILSGNLIIVRAKN--------------PLNVK-----------------QF--------------------------
037915774  -----------------------------------------------------------------------------------------------------------------MF--------------------------------------------------------------------------------------------------------------------------------RFV-V---------------------------------------------------------------LT---------------------AL-------------------L---------------------------------------------------------------------------------------------------------------------------------------------------------------------------------------------------------------------------------------------------------------------------------------------------------------------------------------------------------------------------------------------------------------------------------------------------------------------------------------------------------------------------------------------------------------------------------------------------------------------------------------------------------------------------------------------------------------------------------------------------------------------------------------------------------------------------------------------------------------------------------------------------------------------------------------------------------------------------------------------------------------------------------------------ACVS----GGL-----V-------------------------------PQL-----D----GR----IVG-----GKATN----IES-YPHQISLRKSG-----------------------SHIC------GGSIYKANVVITAAHCTS-G-----QS-A----S-----S-----LT----------------VVAGTSSRT-------------------SGGVSRQVSSIRQHP--SYS----A---------STT--NNDISLLILSSG-F-TYSS------SIQPIALTSS----------APGAGT--AVTVTGWGTT-SE----G-------------G-S------AAA--TLQVV-TVNVISNSQCGSS-YGS-------------GK-IT-SAMLCAG--V---------TGGGKDS---CQGDSGGPLISG-G-------------KLVGVVSW-GN--G-CAR---NGYPGVYTNVAYFKS-WVESNS---------------------------------------------------------------------------------------------------------------------
037924907  VL---------------------------SSSAFNKISET----------------------------------------------------------------------LGALN---------------------------------------------------TVG--------------------------------------------------------------------------HFL-V---------------------------------------------------------------DM---------------------TR-------------------G-------------------------------------QTPTHSA------DNSSS----VPD-------------AILT--------------------------------------------------------------------------LT-------------------------------------KTVLGQN----------------------------------VTKTVE--PLIKKRI--GTEEE----STTALIEV-----------------------------------------------------------------------------------------------KKKKKKK--NKVKK------------------------------------------DTHTILTT----STTTTTTTEAPI------------------QALINE--ANGKEGEN-R-CKT---------------------P-----------------------------------------------------------DGK--------------------------------------------R-GRCED------LS--SCP---------------------ALLLDLG--S-----------LR---------------ESLC--------------------FKSLFVPGVCCP-------------IE-Q---------------STI--LTTQKPVIL----------TLRP----TTRPTL-----------H-TTQQSLVLVPQ-----------RPVEHS---------------------------TP-------------KP--LPPI-------------IES------------------PD----NGIE----------------------GS--------------------------LT--N------IVD--P------E-YC-------GQ-----Q------------------------E-------FT-----T----GR----IVG-----GVEAP----NGQ-WPWMAAIFLHGP-------------------KRTEFWC------GGSLIGSKYILTAAHCTR-D-----SR-Q----K-----PFAARQFT----------------VRLGDIDLSTDD--E------------PSAPVTFNVKEVRAHE--RFS----R---------IGF--YNDLAILVLDRP-V-RKSK------YVIPVCLPKA---GFI-PPKERLAGR--RATVVGWGTT-YY----G-------------G-K------EST--VQRQA-DLPLWRNEDCDRA-Y--------------FQP-IT-ENFLCAG--F---------SEGGVDA---CQGDSGGPLMMR--I--D------SKWTQLGVVSF-GN--K-CGE---PGYPGVYTRISEYMD-WIRAHTRD-------------------------------------------------------------------------------------------------------------------
040240663  LL---------------------------SDAAFNKISET----------------------------------------------------------------------LGALN---------------------------------------------------TVG--------------------------------------------------------------------------RYI-V---------------------------------------------------------------NI---------------------TK-------------------G-------------------------------------QEASAITQ--VDPGTKET----VPE-------------ALLT--------------------------------------------------------------------------LT-------------------------------------KTVLGQN----------------------------------ITKSFE--PLIKRVGTGGGEQE----TVSAVTSASLVIVS------------SSTPEPAFATSTVESLAVAQRKEDNEVTLGGGVTESKITKVPASGA-------------------------VSEQKKKKKKKKK--NKVKRK-----------------------------------------DPAHQEVR----TTTTSTTTRRPD------------------PAPSNKIVESTKDIEN-R-CRT---------------------P-----------------------------------------------------------DGR--------------------------------------------P-GRCED------LS--TCP---------------------GLLLDLS--H-----------LR---------------ESLC--------------------FKSLFVPGVCCP-------------IT-TT--------------STV--LTTP-----------------RP----PSRP-------------Q-QSGGSLVLSPVAKPP-ATTTTTTTTTPT---------------------------TK-------------RP--LVPV-------------YTV--S-PGEEG------SALLS----ATLK----------------------PI---------------------------D--N------IVD--P------D-DC-------GQ-----Q------------------------E-------YS-----S----GR----IVG-----GIEAP----TGQ-WPWMAAIFLHGT-------------------KRTEFWC------GGSLIGTKYILTAAHCTR-D-----SR-Q----R-----PFAARQFT----------------VRLGDIDLSTDG--E------------PSAPVTYKVTEVRAHP--RFS----R---------VGF--YNDIALLVLDKP-V-RKSK------YVIPVCLPGP---N-L-PSKERLAGR--RATVVGWGTT-YY----G-------------G-K------EST--KQQQA-TLPVWRNEDCNRA-Y--------------FQP-IT-DNFVCAG--F---------SEGGVDA---CQGDSGGPLMML--V--E------ARWTQVGVVSF-GN--K-CGE---PGYPGVYTRISEYME-WIRENTKK-------------------------------------------------------------------------------------------------------------------
XyNO5118  -----------------------------------------------------------------------------------------------------------------MM-----------VS------------RSSLSV-------------------WTLI----------------------------------------------------------------------------I-S---------------------------------------------------------------FW----------------------F-------------------L----------------------------------------------------------------------------L------C---------------------------------------------------------------------CSA-------------------------------------PCNAQ----------------------------------------V-----------------------------------------------------------------------------------------RG-------------------------------------------------------------------------------------------------------------------------------------------------R-P-CEI---------------------------------------------------------------------------------NRS--------------------------------------------Q-GTCTR------IE--DCP---------------------SVYEELL-----KGNP----------------P-----IVNC--------------------GFEYLEPIVCCP-------------KS--N-------------------------------------------------TPS-----------ATPTTST------------------TTTTT---------TTTTTT-T---------TTTT-----------TRPPPI------------QKP-FNN--D--------------RGA---KARAKC---------------------EEYA---RS-V-YTTE-ITP---ILL-FDK--Q------PVT--K------D-LC-------AI--------------------------------------KT-----Q----KL----IVG-----GTKAG----PKE-FPHMAAVGYNVA-QD-----------------EIAWLC------GGTLISERFVLTAAHCTY-N-----AN-W----G---S-A-----SW----------------VRVGDLNLERFD--D------------HAKPQNIRIMDRIRHP--EYK----R---------PAQ--YHDIALLKLERE-A-KFDA------WVRPSCLPYS--------LPDVGTDG--KATATGWGQV-DW----A-------------D-E------ASS--DLLKV-TISLISQPQCNIS-FTSGGP---D-YK-MPFG-IVDDWQICAG-------------EFGKDT---CQGDSGGPLAVI-NKDYY------CMYSLIGVTSL-GK--F-CGS----IIPGVYTRVYNYIP-WIEQIVWPDS-----------------------------------------------------------------------------------------------------------------
Xy662327_1 -----------------------------------------------------------------------------------------------------------------ML---------------------------------------------------FVC----------------------------------------------------------------------------L-V---------------------------------------------------------------LI---------------------GL-------------------LHP--------------------------------------------------------------------------------------------------------------------------------------------------------------------------------------------QIQVASAQ-----------------------------------------------------------------------------------------------------------------------------------G-------------------------------------------------------------------------------------------------------------------------------------------------E-Q-CIT---------------------P-----------------------------------------------------------DQG--------------------------------------------A-GVCIN------IK--NCQ---------------------PLLMILQ--R--DGFA-AADYLR---------------QFLC--------------------RYQNREAIVCCP-------------VE-DS--------------------------------------------------------------------------------------------------------------------------------------------------------------------------------NQS---DSDTR-----------------------------ESG-----------------PVY--E------PLQ--P------P-QC-------GF-----N------------------------N-------IT-----H----NR----VVN-----GVPAV----LGA-WPWIAALGFRNI-SN--------------P-LEPRWLC------GASLISPRHVLTAAHCAV-------RD------D-----L-----YV----------------VRIGDLNLARDD--D------------GAHPVQIEIESKIIHP--DYV----N---------TAF--VNDIAILRLARE-V-PISD------DVYPICLPTS---NEL--RNKNFYRS--FPFVAGWGAI-GF----H-------------A-P------ASS--ALMEV-QIPVVSNAVCKEA-YSKF----------KQAV-ID-YRVLCAG--Y---------ARGGKDA---CQGDSGGPLMLP-Q---KLADGRSYTYYQIGVVSY-GH--G-CAE---AGYPGIYTRVTEFLD-FITSNLN--------------------------------------------------------------------------------------------------------------------
Xy662327_2 -----------------------------------------------------------------------------------------------------------------ML---------------------------------------------------FTQ----------------------------------------------------------------------------L-T---------------------------------------------------------------LI---------------------VL-------------------LYP--------------------------------------------------------------------------------------------------------------------------------------------------------------------------------------------LAQMVSTQ-----------------------------------------------------------------------------------------------------------------------------------D-------------------------------------------------------------------------------------------------------------------------------------------------E-P-CTT---------------------P-----------------------------------------------------------KNE--------------------------------------------P-GICID------LE--FCN---------------------SLTKMLS--T--QDAA-ASDYLK---------------NSTC--------------------RYEGQVPIICCP-------------RA------------------------------------------------------------------------------------------------------------------------------------------------------------------------------------------KKIT-----------------------------EN-------------------KY--G------PLR--P------P-HC-------GH-----S-----------------------IN-------NV-----H----DK----IVN-----GVPSQ----LGA-WPWLVALGYRNG--------------------RPKFKC------GGSLISIRHVLTAAHCAE-------RE------D-----L-----YV----------------VRLGALNLRGEE--D------------KAHPIDVNIEEKFISP--QYN----S---------SND--NSDIAVLRLAED-I-TFTD------YIRPICLPVE---DSL--RYRNFIGT--LPFVAGWGRI-YY----H-------------G-P------LSN--VLKEV-QVQVLNNTLCKSK-FSKS----------RNIA-IN-GGSLCAG--Y---------EEGGKDA---CQGDSGGPLMLP-I---N------MSYYEIGVVST-GR--G-CAW---PKYPGVYARVTTFLD-FIISSLR--------------------------------------------------------------------------------------------------------------------
Xy665387_1 -----------------------------------------------------------------------------------------------------------------IA-------------------------------------------------------------------------------------------------------------------------------KVAL-L---------------------------------------------------------------LV---------------------CW-------------------L----------------------------------------------------------------------------V------SLI------------------------------------------------------------------KPA-----------------------------------------ASR-N-----------------------------PCSYNQYLL-----------------------------------------------------------------------------------------PDETYY-----------------------------IYSPN-----YPNS----------------------------------------YQGS------------------------------------------------------Q-L-CTWVVET-----------------D-----------------------------------------------------------YRV--------------------------------------------N-LTCNTFHLPW-SE--NCA-------------------QDGLSIQTN--S----SNVQ--------------------HRYCGDGTFNLESDSNSMVLTLTAPFWSRGGNFLCE-------------A-------------------------------------------------------------------------------------------------------------------------------------------------------------------------------------------RAIK-----------------------------R-------------------------------PLD--N-TD---C-KC-------GW-----K------------------------N--------------P----SR----IVG-----GNVTG----VNE-YPMMAGVVDIV---------------------LQMIFC------GSTIISNRFVLTAGHCVE-R-----RD-V----N-----E-----LG----------------VVVGEHDVDTAS--E------------TNATRFHRAAEIIFHP--NYV----T---------GGR--LNDLALLKTSTE-I-VYNL------EVGPACLPFQ---H----SPDTFGGN--FVSLLGWGST-DF----S-------------E-A------PSN--VLLKT-TVSVITNLQCSQS-YK---------------R-VT-PEQICT---Y---------A-KGKDS---CQMDSGGPVLWQ-NPT-T------ENIVLIGVISA-GN--G-CGV-----DAGLNTRVGAYIE-WIISATNAS-YCIIE------------------------------------------------------------------------------------------------------------
XyDN758  ------------------------------------------------------------------------------------------------------------------------------------------------------------------------------------------------------------------------------------------------------------------------------------------------------------------------------------------------------------------------------------------------------------------------------------------------------------------------------------------------------------------------------------------------------------------------------------------------------------------------------------------------------------------------------------------------------------------------------------------------------------------------------------------------------------------------------------------------------------------------------------------------------------------------------------------------------------------------------------------------------------------------------------------------------------------------------------------------------MVLTLTAPFWSRGGNFLCE-------------A-------------------------------------------------------------------------------------------------------------------------------------------------------------------------------------------RAIK-----------------------------R-------------------------------PLD--N-TD---C-KC-------GW-----K------------------------N--------------P----SR----IVG-----GNVTG----VNE-YPMMAGVVDIV---------------------LQMIFC------GSTIISNRFVLTAGHCVE-R-----RD-V----N-----E-----LG----------------VVVGEHDVDTAS--E------------TNATRFHRAAEIIFHP--NYV----T---------GGR--LNDLALLKTSTE-I-VYNL------EVGPACLPFQ---H----SPDTFGGN--FVSLLGWGST-DF----S-------------E-A------PSN--VLLKT-TVSVITNLQCSQS-YK---------------R-VT-PEQICT---Y---------A-KGKDS---CQMDSGGPVLWQ-NPT-T------ENIVLIGVISA-GN--G-CGV-----DAGLNTRVGAYIE-WIISATNAS-YCIIE------------------------------------------------------------------------------------------------------------
Xyvi014SPa -----------------------------------------------------------------------------------------------------------------MC-------------------------------------------------------------------------------------------------------------------------------CSTT-L---------------------------------------------------------------CV---------------------IA--------------------------------------------------------------------------------------------------------------------------------------------------------------------------------------------------------------------------------------------------------------------------------------------------------------------------------------------------------------------------------------------------------------------------------------------------------------------------------------------------------------------------------------------------------------------------------------------------------------------------------------------------------------------------------------------------------------------VV---------------LAAC--------------------AVN-------CE-------------E------------------------------------------------------LS-----------TNHTEGNVNVRQSN--------------ST---------VEDDKNFW---------DWL-----------------NGIV-------------SAG--G------------TTTTT----TVPP----------------------NP-----A--------------------HS--E------SCM--P------C-KC-------GL-----T--------------------------------NT-----Q----KR----IVG-----GVETQ----VNQ-YPWMALMMYRG-----------------------RFYC------GGSVINSHYVLTAGHCVD-R-----FD-P----N-----L-----LS----------------VRIFEHDRNSTT--E-------------TETQTFKVEKVIKHS--GYS----T---------LNY--NNDIALVKLKDG-I-RFEG------KMRPVCLPE---------RAKTFAGQ--DGIVTGWGAI-EE----S-------------G-P------ISQ--TLQEV-TVPILTNAECRAT-KYP------------ARR-IT-DNMLCAG--Y---------QEGGKDS---CQGDSGGPLHVV-R---D------NVYDVVGVVSW-GE--G-CAK---PGYPGVYSRVNRYLT-WIARNTEDACYC---------------------------------------------------------------------------------------------------------------
Xyvi014SPb -----------------------------------MLSHAT------------------------------------------------------------------------MQ--------------------------------------------------------------------------------------------------------------------------------RGL-V---------------------------------------------------------------IL------------------------------------------L-----------------------------------------------------------------------------------------------------------------------------------------------------------------------------------------------------------------------------------------------------------------------------------------------------------------------------------------------------------------------------------------------------------------------------------------------------------------------------------------------------------------------------------------------------------------------------------------------------------------------------------------------------------------------------------------------------------------WISC--------------------CGL-ALPRV-VP-------------QN--------------------EK-----------------------------KYLP-----------S-------SNFQMQYN----------------------------RPI---------DEM-----------------SYID-------------FDS--A---------------------PSLPS----------------------------K--------------------RP--N------VCN--D------C-VC-------GV--------------------------------------GR-----K----TR----IVG-----GNVTS----VYE-YPWIVSMSKQG-----------------------IFYC------AGSLITRRHVLTAAHCLE-G-----FD-K----R-----I-----IK----------------LVLVDNDRKRMD----------------KNSIIRRIKSVVIHE--NFH----A---------YTY--NNDIAIIEMDRP-V-DVNG------VVRTACLPED--------KAIDYTGA--TATVIGWGRT-GE----G-------------E-P------VSD--ELRRV-NLPILSQEECDQA-GYQ------------QNR-IT-ENMFCAG--Y---------LEGEIDA---CFGDSGGPLHVK-GT--Y------GHLEVIGIISW-GR--G-CAR---PNFPGIYTKLTNYLG-WLKDHLGNECVCPPPRRY---------------------------------------------------------------------------------------------------------
Xyvi014SPc -----------------------------------------------------------------------------------------------------------------MF--------------------------------------------------------------------------------------------------------------------------------GRA-ASKGTWTP-----------------------------------------------------G--LV---------------------FL-------------------F-----------------------------------------------------------------------------------------------------------------------------------------------------------------------------------------------------------------------------------------------------------------------------------------------------------------------------------------------------------------------------------------------------------------------------------------------------------------------------------------------------------------------------------------------------------------------------------------------------------------------------------------------LA-----------------------HVACLNVRLLQ---------------------------------------------------------------------------------------------------------------------------------------------------NNSLTAAVDHAATN--------------ST--------RNRKGKFLF---------DEL-----------------FGLD-------------ITS--S---------------------VDED--------------------------------------------------EV--L------RNC--T------C-EC-------GI-----S--------------------------------NQ-----E----DR----IVG-----GRPTS----PNK-YPWVARLVYEG-----------------------RFHC------GASLVNNDYVLTAAHCVR-R-----LK-R----S-----K-----IR----------------VILGDYNQHVNT--D-------------GKAIMRAVSAIIRHR--NFD----M---------NSY--NHDVALLKLRKS-V-KFSK------TVKPVCLPQ---------SGSDPAGK--EGTVVGWGRT-SE----G-------------G-M------LAG--QVQEV-QVPILSLTQCRKM-KYR------------ANR-IT-ENMVCAG-------------RGSQDS---CQGDSGGPLLVH-EG---------DRIEIVGIVSW-GV--G-CGR---PGYPGVYTRVTRYLN-WINTNMKEGCICTH-------------------------------------------------------------------------------------------------------------
Xyvi014SPd -----------------------------------------------------------------------------------------------------------------MK---------------------------------------------------LSR--------------------------------------------------------------------------CLG-L---------------------------------------------------------------LV---------------------AL-------------------------------------------------------------------------------------------------------------------------------------------------------------------------------------------------------------------------------------------------------------------------------------------------------------------------------------------------------------------------------------------------------------------------------------------------------------------------------------------------------------------------------------------------------------------------------------------------------------------------------------------------------------------------------------------------------------------------------------SLAS-------------------------------------------------------------------------------------------------------------------------DPCQAT--------------TL---------GEKVKNFF---------GIF-----------------GN-------------------------------------------KPP----------------------SA-----V--------------------ES--P------APC--F------C-SC-------GL-----R--------------------------------NE-----E----SR----IVG-----GQTTR----MNE-FPWMARLSYLN-----------------------KFYC------GGTLINDRFVLTAAHCVK-G-----FM-W----F-----M-----IK----------------VTFGEHDRCIER----------------GAETRYVVRVLM--G--DFS----F---------LNF--DNDIALLRLNER-V-PLSD------TIRPICLPSI--------RDKHYVGT--KAIASGWGTL-HE----D-------------G-K------PSC--LLQEV-EVPVMSLQDCRNT-SYS------------PRM-IS-DNMMCAG--Y---------LDGKKDS---CQGDSGGPLIAE-RD--D------KKYELIGIVSW-GN--G-CAR---PGYPGVYTRVTRYID-WIVYHSREGCFCDQI------------------------------------------------------------------------------------------------------------
Xyvi014SPe -----------------------------------------------------------------------------------------------------------------MK---------------------------------------------------LL------------------------------------------------------------------------NFVRYL-V--VCSL---------------------------------------------------------LL---------------------VL-------------------A-----------------------------------------------------------------------------------------------------------------------------------------------------------------------------------------------------------------------------------------------------------------------------------------------------------------------------------------------------------------------------------------------------------------------------------------------------------------------------------------------------------------------------------------------------------------------------------TK----------------------------------------------------------ST--RCD---------------------------------EVVR-------------------------------------------------------------------------------------------------------------------------------------------------------------------------------------------------------------------------------------------------------------------SDNEHD-S------------------RE-----TRGV---------L-DVLF-GRF--K------TCG--N------C-FC-------GR-----P------------------------N------RSS-----G----TR----FLG-----GEYTS----AHE-FPWLANIHVRS-----------------------QLLL------SGVLINDRYVLSSASQLV-G-----ST-V----P-----E-----IK----------------VSLGEYDRCNLD----------------VSSIIFSVESLILHP--EYN----S---------ESH--AHNLALVKLSQP-I-KFDR------RILPICLPNP---------GSTYLGQ--VGTLVGWTLS-KP----E-------------D-KN---SNQTC--RPRKL-GLPILGYNECIRS-GIN------------LMN-FH-NDSGCAG--V---------LGGSSIV---CQNDVGSSVQYR-SY--A------GVYDLIGITSD-IN--E-CGS---SPAVSIFTRVGPHLN-WILQQTKDACYCSK-------------------------------------------------------------------------------------------------------------
Xyvi048SPa -----------------------------------------------------------------------------------------------------------------MI------------------------------------------------------------------------------------------------------------------------------------V--------------------------------------------------------------------------------------KL-------------SQSNGDV---------------------------------------------------------------------------------------------------------------------------------------------------------------------------------------------------------------------------------------------------------------------------------------------------------------------------------------GEGR------------------------------LEVYHPEM--GKFMPA------------------------------------------------------------------------------------------------------CI----------------------P-FWD------------------------------------------------------QNSA--------------------------------------------K-TICSMLGYT--VA--NSSKL---------------TDQDANVTQRE----PRGKK-T-NLLKE--------------FQEC---------------------------------------------IT----------------------------------------------------------------------------------------------------------------------------------------DQEPY-----------------------P--------------------TAELTC---------------------SEY--------------------------------------------------AC-------GR-----R------------------------KAV-YGNSKV-----R----TR----IVG-----GVESA----PGD-WPFLAAILGGP---------------------EQIFYC------AGVLIADQWVLTASHCVG-N-----HS-D---VT-----G-----WT----------------IQLGITRRHSHT----------------FLGKKLKIKRVVPHP--NYN----L--------GVAH--DNDVALFQLERR-V-QFHE------HLRPVCLPKA--------NMHLIPGT--LCTVIGWGKK-ND----T-------------D-S----SEYEP--AVNEV-QVPVLNREVCNLW-LAY-----------KELN-VT-DGMICAG--Y---------SDGGKDA---CQGDSGGPLLCQ-DEDDK------EKWYVGGIVSW-GI--K-CAH---PKLPGVYAYVPKYVT-WIRNEMAKYSD----------------------------------------------------------------------------------------------------------------
Xyvi048SPb ----------------------------------------------------H------------------------------------------------------------QRRGHR---------------------------------------------------------------KKDN-------------------------------------------------------------F--------------------------------------------------------------HVI---------------------QM--------------------------------------------------------------------------------------------------------------------------------------------------------------------------------------------------------------------PKKEAEP--------------------------------------------------------------------------------------------------------------------------------RQGR------------------------------QRGRDPSI--GHYGKW--------------------------------------SKWSPCT-------------------------------------------------------RLCTTQRHR-------------WCKKP------------------------------------------------------------------------------------------------------------GICARDVIRE-SA--YCY--------------------------------VEGSF--------------------------------------------------------CQRW-----------IH--------------------------------------------------------------------------------------------------------------------------------------------------------------------------------RKIRGSHDEDSDDSI--------------------LDEFELNPNA-V-------------DG-FSE--K------NYH--T------W-KC-------GV-----S------------------------SAQKTSRLSY-----F----TR----IIG-----GRPSA----PGS-WPWQVAVLNRFR----------------------EAFC------GGTLVSPRWVLTAAHCIR-K-------------------R-----LY----------------VRIGEHDLTVKE----------------DTELELRVDSVTIHP--EYD----A---------DTV--DNDVAMLRLPVT-L-TPSP------SRGIACLPAP--------NQPLPTSQ--LCTIIGWGKS-RV----T-------------D-D-----FGTD--VLHEA-RIPIVSAKACRAV-YVD-------------YR-IT-DNMFCAG--Y---------RRGKMDS---CAGDSGGPLLCQ-DPRRP-----NRPWTIFGITSF-GE--G-CGK---RGKFGIYARMSNYVR-WISRVMKETDDLN--------------------------------------------------------------------------------------------------------------
Xyvi048SPc -----------------------------------------------------------------------------------------------------------------ML----------------------------------------GECSNSEDEANCTC---------------------------------------------------------------------ADFLKAQL-LHQKICDGVADCWDYSDETDCDWCEE---GQFVCGTSRSCIDQDKVCNGYTDCPGGEDEKRCAALI----EDD--------------SL-------------------LNYEE------------------TSTF-----------TEDENNSGI----TTSKD---DHPSSQASVEIESTTNKDIFY----------------------------------------------D--------------------QEAVESSISESTTLHTF----KD------------------EIQLEKIISTKDESAIKEE---TFFGNRERTNV------SGREISSNAKDIM----------------------------------------------------------------------------------------AHGNSIH--------------------------VNAKNNEKI-STIYVKKE------------------------------------INNYNEKGYL-----------------------------------------------------N---------------------------IR-------------------------------------------------------RNGK------------------W------------------------GK----------------LCV---------------------SGMDDLL--QERQAAW----------------------------------------------TIEDLGRAVCKA-------------IT---------------------------------------------------------------YQDYETVEKILDENPTSARSYYTL--------------SYNEKPTDKTIL---------------------------------------------------T---------F---------KPSECPS---------------------GEILR-----V----------------------------KCK--N------L-EC-------GI-----R------------------------TQ-----APS-----Q----AR----IVG-----GGSSS----AGS-WPWQVALYKEG-----------------------DYQC------GGALINERWILSAAHCFY-H-----AQ-K----E-----Y-----WV----------------ARIGATRRGSFP---------------SPYEQVLRVDHISLHP--DYI----D---------NGF--INDIAMLRLEEP-V-IFSD------YVRPICLPQS----------EPKSGT--TCTVTGWGQL-FE----I-------------G-R-----IFPD--TLQEV-QLPVISTEECRRK-TLFL----------PLYR-IT-SGMLCAG--L---------KDGGRDA---CLGDSGGPLVCS-GS--D------NKYTLHGITSN-GY--G-CAR---PGRPGVYTKVHHYLP-WVEHVISREDIRSSIASCKGHRCPL-----------------------GECLPKSRICNGFLECSDGSDERNCPVNL----------------------------------------------
Xyvi049SPa -------------------------------------------------------------------------------------------------------------------------------------------------------------------------------------------------------------------------------------------------MLRVI-L---------------------------------------------------------------LL---------------------CL------------------------------------------------------------------------------------------------------------------------------------------------------------------------------------------------------------------------------------------------------------------------------------------------------------------------------------------------------------------------------------------------------------------------------------------------------------------------------------------------------------------------------------------------------------------------------------------------------------------------------------------------------------------------------------------------------------------------------------------------------------------------------------------------------------------------------------------------------------------------------------------------------------------------------------------------------------------------------------------------------------------------------------------------------------------A-------RY-----A------------------------C-------CF-----Q----PR----IVG-----GREAS----IGE-YPYQVSLLYNN-----------------------NLIC------GGSIISEDWVLTAAHCVY-G-----LN-P----T-----Q-----FR----------------IRLSSSYYDK------------------EGLLIDGIKTFAWPN--KYN----E---------RTY--DFDVALIKLPSP-I-QFSA------TVKSIKLAEP--------ETVVQSNE--RAVVTGWGRL-TS----N-------------G-P------VSS--KLQTL-TVPIIDQNECVKI-FDN------------QRK-VT-NNMICAG--I---------LTGGQDT---CRGDSGGPLVQN-G-------------VQIGIVSW-GK--G-CGV---PKYPGVYTRVSAVRS-WIKDKAKV-------------------------------------------------------------------------------------------------------------------
Xyvi049SPb -----------------------------------------------------------------------------------------------------------------MR--------------------------------------------------------------------------------------------------------------------------------TEMQIQQ-------------------------------------------------------------LI------------------------------------------L---------------------------------------------------------------------------------------------------------------------------------------------------------------------------------------------------------------------------------------------------------------------------------------------------------------------------------------------------------------------------------------------------------------------------------------------------------------------------------------------------------------------------------------------------------------------------------------------------------------------------------------------------------------------------------------------------------------------------------------------------------------------------------------------------------------------------------------------------------------------------------------------------------------------------------------------------------------------------------------------------------------------------------------------------------------------------------------------PVD-----E----SR----IVG-----GQPTS----INE-HPYQVSLQLDN-----------------------SHVC------GGAIISEEWIVTAAHCVH-S-----FY-H----E-----S-----FS----------------IKAGISDLNDDD------------------GTVINAKEIIVHD--DYR----R---------STA--DYDIALIRLEKP-L-VYSS------RVRPILLAPI--------ADHYAAGS--KAVVTGWGQL-RT----D-------------G-P------SPS--QLHKV-EVPLVSNARCSKL-YSN-------------RP-IT-RRMICAG--YI--------NFGGKDA---CKGDSGGPLVQH-D-------------RLIGIVSW-GS--R-CAD---PSFPGVYTRVTVLRH-WIRHKTGL-------------------------------------------------------------------------------------------------------------------
Xyvi062SPa -----------------------------------------------------------------------------------------------------------------MF-------------------------------------------------------------------------------------------------------------------------------LKVI-I---------------------------------------------------------------LA---------------------IL-------------------V---------------------------------------------------------------------------------------------------------------------------------------------------------------------------------------------------------------------------------------------------------------------------------------------------------------------------------------------------------------------------------------------------------------------------------------------------------------------------------------------A-------------------------------------------------------------------------------------------------------------------------------------------------TA------------------------------------------------------------------------------------------------------------------------------------------------------------------------------------------------------------------------------------------------------------------------------------------------------------TASRP---------------------------------------------------------------------------HR-------GY-----V------------------------V------PLF-----D----TR----LNG-----GSEVL----QPE-FPWLVSLQWGW-------------------LFGYSHFC------SGAIVNDRWILTAGYCAL-S-----VP-E---YG-----D-----FI----------------VKAGKTNLRLVE----------------NSEQTVGVEKIIVHE--KYN----G---------DVS--TYDIALLKLSRP-L-VLNG------YVKAIDFMKS----------SAVVCT--NATLAGWGST-SR----T-------------S-N----LILLD--RLQKA-VLPLIDIPTCRKY-LEALVG---------PSS-LD-ASNVCTG--P---------LSGGFSP---YNGDTGGPLVFM-N---G------TIPQLLGLVSW-GIF-P-TGV---AGAPMIYTRVFNFID-WINTVIAKN------------------------------------------------------------------------------------------------------------------
Xyvi062SPb -----------------------------------------------------------------------------------------------------------------MS-------------------------------------------------------------------------------------------------------------------------------LKLI-A---------------------------------------------------------------FA---------------------TL-------------------L---------------------------------------------------------------------------------------------------------------------------------------------------------------------------------------------------------------------------------------------------------------------------------------------------------------------------------------------------------------------------------------------------------------------------------------------------------------------------------------------T-------------------------------------------------------------------------------------------------------------------------------------------------AV------------------------------------------------------------------------------------------------------------------------------------------------------------------------------------------------------------------------------------------------------------------------------------------------------------AATKP---------------------------------------------------------------------------YQ-------GI-----S------------------------L------LRL-----D----GR----IVG-----GSEAE----QGQ-YPWQVSLQWGI-------------------ISSFSHFC------GGSILNSQWVVTAGHCVQ-A-----VP-N---YG-----T-----FL----------------VKAGKHNLKLAE----------------SSEQSVRVVKSFVHE--KYN----G---------GVA--PYDIALLKLEKP-L-QLNS------LVKAISLPRA----------ASSPSG--TAILTGWGST-SK----T-------------S-T----SIMPD--KLQKA-ELPLVDLQTCKQA-IEKLTG---------PSP-LH-STNVCTG--P---------LSGGYSA---CSGDSGGPLILR-N---N------GNTELIGIVSW-GIV-P-CGT---VGAPSVYTKVSAFND-WIQNTMANY------------------------------------------------------------------------------------------------------------------
Xyvi062SPc -----------------------------------------------------------------------------------------------------------------MF-------------------------------------------------------------------------------------------------------------------------------TKCL-----------------------------------------------------------------LA---------------------SL-------------------L-------------------------------------------------------------------------------------------------------------------------------------------------------------------------------------------------------------------------------------------------------------------------------------------------------------------------------------------------------------------------------------------------------------------------------------------------------------------------------------------------------------------------------------------------------------------------------------------------------------------------------------------------------------------------------------------------------------------------------------------------------------------------------------------------------------------------------------------------------------------------------------------------------------------------------------------------------------------------------------------------------------------------------VLQ-----------VCW------AV-----P-------------------------------YDL-----T----PR----ITD-----GVNAA----RGE-FPYQVSIQWGIP-----------------PITKYSHSC------GGSILNERYILTAGHCVM-K-----VG------------K-----SR----------------VIAGKYLLNKSE----------------QSEQVVEVEKSIVHE--GYK----G---------GVA--QHDIALLRLKTP-L-KLNN------LVAPIQLPKM----------GQKQTG--QAVLSGWGSI-SK----S-------------A-K----PTLPN--TLQKA-VVPILDNAECLRE-LRSASTV--G----KQPE-LF-DTQVCSG--I---------AGKEVSA---CSGDSGGPLAQK-V---G------NSAVQVGIVSW-GMM-P-CGS---SHMPSVYTRVASYVD-WIHSHMS--------------------------------------------------------------------------------------------------------------------
Xyvi075SPa -----------------------------------------------------------------------------------------------------------------MN----------------------------------------------------AL--------------------------------------------------------------------------SAI-V---------------------------------------------------------------VI---------------------CL-------------------S---------------------------------------------------------------------------------------------------------------------------------------------------------------------------------------------------------------------------------------------------------------------------------------------------------------------------------------------------------------------------------------------------------------------------------------------------------------------------------------------------------------------------------------------------------------------------------------------------------------------------------------------------------------------------------------------------------------------------------------------------------------------------------------------------------------------------------------------------------------------------------------------------------------------------------------------------------------------------------------------------------------------------------------------VT-------AF-----A--------------------------------FP-----E----GQ----IVG-----GRDAP----VGK-FPYQVSLRSSG-----------------------SHFC------GGSIISSRYILTAAHCVQ-G-----ISNT----N-----N-----IK----------------VHAGTTQVT-------------------ASGDTYGVDRIVAHR--DYN----P---------RRI--VNDVALIRVNRN-I-VFNN------LVQPIRLAS---------GSNNYEGS--SCVLSGWGTT-RA----G-------------G-N------IPN--NLQYI-NLNVESQAKCKQT----------------HRD-VQ-ASQICT---F---------TKYGEGA---CNGDSGGPLAAN-G-------------VQIGIVSY-GI--P-CGV----GKPDVYTRVSSFVS-WIKNQQSYLMNEDTATQPA------------------------------DAIYIA--------------------------------------------------------------------
Xyvi075SPc -----------------------------------------------------------------------------------------------------------------MN----------------------------------------------------AL--------------------------------------------------------------------------CVT-L---------------------------------------------------------------VL---------------------CL-------------------A---------------------------------------------------------------------------------------------------------------------------------------------------------------------------------------------------------------------------------------------------------------------------------------------------------------------------------------------------------------------------------------------------------------------------------------------------------------------------------------------------------------------------------------------------------------------------------------------------------------------------------------------------------------------------------------------------------------------------------------------------------------------------------------------------------------------------------------------------------------------------------------------------------------------------------------------------------------------------------------------------------------------------------------------VT-------AF-----G--------------------------------FP-----G----SQ----IVG-----GKDAP----VGK-FPYQVSLRNRG-----------------------SHFC------GGSVINSRYILTAAHCVQ-G-----LSNL----K-----D-----VS----------------VHAGTTQLN-------------------TNGEKYGVEKVIAHR--GFS----S---------MTL--LNDVALIRVDRT-I-AFNN------LVQPIQLAS---------GSKTYEGS--TCTLSGWGTT-KL----G-------------G-N------PPN--NLQYI-DLMVESQKECKLS----------------QWR-VQ-ESHICT---L---------TKVGEGA---CHGDSGGPLVAN-G-------------VQIGIVSF-GT--P-CAR----GKPDVYTRVSSFVS-WIKEQQDYLTTQNLAEPPA------------------------------DAIYLP--------------------------------------------------------------------
Xyvi075SPd -----------------------------------------------------------------------------------------------------------------MF------------------------------------------------------------------------------------------------------------------------------------LTKKHDD---------------------------------------------------------MI---------------------VM---------------------------------------------------------------------------------------------------------------------------------------------------------------------------------------------------------------------------------------------------------------------------------------------------------------------------------------------------------------------------------------------------------------------------------------------------------------------------------------------------------------------------------------------------------------------------------------------------------------------------------------------------------------------------------------------------------------------------------------------------------------------------------------------------------------------------------------------------------------------------------------------------------------------------------------------------------------------------------------------------------------------------------------------------------------------------------T---------------------------------------D----EQF-YYDLG-----G--------FLM-FPYDVSLNYQG-----------------------NHYC------TGSIIDKRFVLTAASCFT-Q-----PD-T---LN-----D-----TT----------------IHAGSYKLN-------------------ERSQDYKMETVIIHP--NFD----A---------ANM--LNDIALIRVDRD-I-TFNI------RVQPIELAS---------GNDTYEGS--EAVFSGWGIT-AL----G-------------K-D------PSN--SLIYL-ETRVENNTICKEA-YDV----------------VR-DSHICT---V---------ANIGAGG---CYGDAGDPLVVG-N-------------VQIGIFSF-GT--P-CAV----GKPDVFTRVSSFES-WIATVRTYYTIMTTSLK----------------------------------------------------------------------------------------------------------
Xyvi087SPa ---------------------------------------------------------------------------------------------------------------------------------------------------------------------------------------------------------------------------------------------------------------------------------------------------------------------------------------------------------------------------------------------------------------------------------------------------------------------------------------------------------------------------------------------------------------------------------------------------------------------------------------------------------------------------------------------------------------------------------------------------------------------------------------------------------------------------------------------------------------------------------------------------------------------------------------------------------------------------------------------------------------------------------------------------------------------------------------------------------------------------------------------------------------------------------------MIQSP--S-----------TKNPPQTMDETTEKPI-----SQSQPP-TTAKPTT-ES-----STEY---------VTK-------------LP-G---I-----------LSTLS--T-IASV-------TIDTE----LPVP----------------------ME-----T--------------------LN--M------SDY--K------Q-VC-------GR-----R------------------------LF-------P-----E----SR----IVG-----GNRSS----FGK-WPWQISLRQWRT-------------------STYLHKC------GAALLNENWAITAAHCVE-N-----VP-P----S-----D-----LL----------------LRIGEHDLANED--E------------PYGYQERRVQIVASHP--QFD----P---------RTF--EYDLALLRFYEPLL-PFQP------NVLPICLPD---------DDETYVGR--TAYVTGWGRL-YD----E-------------G-P------LPS--TLQEV-AVPVINNTMCEGM-YRNAG---------YIEH-IP-HIFICAG--W---------RNGGFDS---CEGDSGGPMVIQRAR--D------KRWILAGVISW-GI--G-CAV---PNQPGVYTRISEFRE-WINQILQF-------------------------------------------------------------------------------------------------------------------
Xyvi087SPb -------------------------------------------------------------------------------------------------------------------------------------------------------------------------------------------------------------------------------------------------------------------------------------------------------------------------------------------------------------------------------------------------------------------------------------------------------------------------------------------------------------------------------------------------------------------------------------------------------------------------------------------------------------------------------------------------------------------------------------------------------------------------------------------------------------------------------------------------------------------------------------------------------------------------------------------------------------------------------------------------------------------------------------------------------------------------------------------------------------------------------------------------------------------------------------------------------------------------------------------------------------------------------------------------------------------------------------------------------------------------------------------------------------------------------------------------------------------------------------VG-----GHSSS----FGS-HPWQAAIIKSGF-------------------LTKKLSC------GGALLNNRWVVTAAHCVA-T-----TP-N----N-----N-----LK----------------VRLGEWDVRDAS--E------------RLLHEEFNVERKEVHP--QYS----A---------TDF--RNDVALVKLSRT-V-AFKQ------HIVPVCLPA---------KNLKLSGR--TATVAGWGRT-RH----G-------------Q-S-----SAPS--VLQEV-AVEVIPNERCQRW-FRAAG---------RRET-IH-DVFLCAG--Y---------KEGGRDS---CQGDSGGPLTMS-V---E------GRHVLIGLVSW-GI--G-CGR---EHLPGVYTNIQKFVP-WIDK-----------------------------------------------------------------------------------------------------------------------
Xyvi121SPa -----------------------------------------------------------------------------------------------------------------MF----------------------------------------------------LF-------------------------------------------------------------------------FYIY-A---------------------------------------------------------------II---------------------AI-------------------L-------------------------------------------------------------------------------------------------------------------------------------------------------------------------------------------------------------------------------------------------------------------------------------------------------------------------------------------------------------------------------------------------------------------------------------------------------------------------------------------------------------------------------------------------------------------------------------------------------------------------------------------------------------------------------------------------------------------------------------------------------------------------------------------------------------------------------------------------------------------------------------------------------------------------------------------------------------------------------------------------------------------------------------------E-AS-------AA-----S-------------------------------IND-----I----PK----IVG-----GSIAE----DGQ-FPYQASLRYRN-----------------------RHFC------GGSVLNERWILTAAHCLS-N-----FN-D----T-----A-----IT----------------VVLGTNTLD-------------------KGGDEYQSEKVIGHP--KYN----S---------ALI--RNDIGLIKVDKD-I-VFGD------KVKPIELPS---------ENFGKVDY--PAELSGWGTT-SY----P-------------G-Q------TPN--ELYHI-QLSVIDQKQCLNA----------------SFR-VT-DDNICT---L---------NKRGEGA---CHGDSGGPLVAD-N-------------AQIGVVSW-GI--P-CAR----GRPDVFTRVYSYID-WIKDHTENKS-----------------------------------------------------------------------------------------------------------------
Xyvi121SPb -----------------------------------------------------------------------------------------------------------------MQ------------RRH----------------------------------RASSL-----------------------------------------------------------------------TTPLLLAVEILAIA---------------------------------------------------------LT------------------APSAIRANPEGKSIV-----FE-KV-------------------------------------HREEEDG------------------------------NAVII------------------------------------------------------------------------DAATDSD-------------------------------ARLEARDSRGILW---------------------------------------------------------------------------------------------------------------------------------------------------------------------------------------------------------------------------------------------------------------------------NGIPSSE-S-CLT---------------------L-----------------------------------------------------------KGE--------------------------------------------V-GRCTS------FK--ECY-------------------PYFKIPDLSP---LEGWV-------------------LGIYDTC----------------SYIRDNGQTSFGICCSNI--------LPVVTPPPDN-TDP---------IVEDTQGGNDGKKEEG-MTVKPRPQTP--GSWPPPIP-----------THPPDHTIPPLPTHPPY-----LELPAITTIKPV-STSKKPGIPTTW----------------------PTKKPA---------------WWPVAA--T-------------MSTT----SEKPA------------------------------------------------GTI--S------AID--T------S-QC-------GA-----K------------------------NG-----DQN-----Q----ER----IVG-----GHNAD----LGE-WPWIAALFNSG-----------------------RQFC------GGSLIDDVHILTAAHCVA-N-----MN-S-WDVA-----R-----LT----------------VRLGDYNIKTNT--E-------------VRHIERRVKRVVRHR--GFN----A---------RTL--YNDIALLTLNEP-V-PFTQ------QVRPICLPG---------GTQLYSGT--MATVIGWGSL-RE----S-------------G-P------QPA--ILQEV-SIPIWTNSECRLK-YGAA----------APGG-IV-DSFLCAG-------------QAAKDS---CTGDSGGPLMVN-D----------GRWTQVGIVSW-GI--G-CGK---GRYPGVYTRVTHFLP-WIYKNLK--------------------------------------------------------------------------------------------------------------------
Xyvi127SPa -----------------------------------------------------------------------------------------------------------------MI--HR--------------------------------------------------------------------------------------------------------------------------------V---------------------------------------------------------------LF------------F--------WL-------------------L----------------------------------------------------------------------------I-------------------------------------------------------------------------QCGVK--------------------------------------------------------------------------------------------------------------------------------------------------------------------------------------------------------------------------------------------------------------------------------------------------------------------------------E-S-CIT---------------------P-----------------------------------------------------------QNK--------------------------------------------I-GVCIN------IY--NCK---------------------PIIDITK-SRPLSVTE-FHDYLR---------------SIQC--------------------GFEGNNPKVCCE-------------ET--------------------------------------------------------------------------------------------------------------------------KEETI----------PAP----------------------------------------------PDVSN----------------------------HRNL---------------------P------LLN--L------N-EC-------GP--------------------------------------VT-----Q----DK----ILN-----GNKTG----ILE-YPWMALLFYDVG-KS-----------------KPEYRC------GGTLINKRYVLTAAHCVT-L-----LP-P--HLR-----L-----IG----------------IRLGEHDLSTER--DCDKDDEGIEILCAERYQDIGIESIHAHP--EFS----N---------KKL--QNDIALIRLDGN-A-DLRP-----LTVRPICMPIG--------LPANMTLK--RAKVTGWGAT-EI------------------G-L------RSS--DLLQA-SLPIISLEDCAKV-YKK------------KTQ-IW-YKQMCAG------------GKKGIDS---CAGDSGGPLQAP-TVYKN-----NLRYIQHGIVSF-GPM-N-CGT---EGAPGVYTRVAYYMD-WILNIIRE-------------------------------------------------------------------------------------------------------------------
Xyvi133SPa ---------------------------------MTSIDRIT-------------------------------------------------------------------AVDGIIA-------------------------------------------------------------------------------------------------------------------------------KVAL-L---------------------------------------------------------------LV---------------------CW-------------------L----------------------------------------------------------------------------V------SLI------------------------------------------------------------------KPA-----------------------------------------ASR-N-----------------------------PCSYNQYLL-----------------------------------------------------------------------------------------PDETYY-----------------------------IYSPN-----YPNS----------------------------------------YQGS------------------------------------------------------Q-L-CTWVVET-----------------D-----------------------------------------------------------YRV--------------------------------------------N-LTCNTFHLPW-SE--NCA-------------------QDGLSIQTN--S----SNVQ--------------------HRYCGDGTFNLESDSNSMVLTLTAPFWSRGGNFLCE-------------A-------------------------------------------------------------------------------------------------------------------------------------------------------------------------------------------RAIK-----------------------------R-------------------------------PLD--N-TD---C-KC-------GW-----K------------------------N--------------P----SR----IVG-----GNVTG----VNE-YPMMAGVVDIV---------------------LQMIFC------GSTIISNRFVLTAGHCVE-R-----RD-V----N-----E-----LG----------------VVVGEHDVDTAS--E------------TNATRFHRAAEIIFHP--NYV----T---------GGR--LNDLALLKTSTE-I-VYNL------EVGPACLPFQ---H----SPDTFGGN--FVSLLGWGST-DF----S-------------E-A------PSN--VLLKT-TVSVITNLQCSQS-YK---------------R-VT-PEQICT---Y---------A-KGKDS---CQMDSGGPVLWQ-NPT-T------ENIVLIGVISA-GN--G-CGV-----DAGLNTRVGAYIE-WIISATSMTLRYSMQTVNCEN------------------------------------------------------------------------------------------------------
Xyvi133SPd ------------------------------------------------------------------------------------------------------------------------------------------------------------------------------------------------------------------------------------------------------------------------------------------------------------------------M---------------------TR-------------------G-------------------------------------VENSSY--------PPKE----LPS-------------AIYT--------------------------------------------------------------------------IS-------------------------------------KNILGRN----------------------------------VTDSIA--PLVRGVT-------------LPLRPTSIG--------------------------------------Y-------------PS-------------------------------------ADRHDVID--RDQREK-----------------------------------------ES-------------------------------------------------ISSITST-G-CTT---------------------A-----------------------------------------------------------DGN--------------------------------------------L-GKCQD------LS--NCP---------------------QLLLDLT--K-----------LR---------------QSLC--------------------FKSLFVPGVCCP-------------FT-EKDDETN------ETNETS--PIPGTTSASDV--EPVVHSPSRP-S-SSVHPVK-----------PHQTPRPIPLVPVVAST-SKV---TISSTP---------------------------PTNPAGLLTTEFVTVSSPLDSSS-------------SNS--N-RTNIF------L-GPS-----TIA----------------------AI-----D--------------------NN--F------VQD--D------EVEC-------GI-----R------------------------N-------SG-----K----YR----VVG-----GEEAL----PGR-WPWMAAIFLYGS-------------------KRTEFWC------GGSLIGSRYILTAAHCTR-D-----HR-Q----R-----PFAARQFT----------------VRLGDIDLERND--E------------PSAPETYTVKQIHAHP--KFS----R---------VGF--YNDIAVLELAKP-V-RRSP------YVIPICLPQP---R-F--RNERFAGA--RPTVVGWGTT-YY----G-------------G-K------EST--VQRQA-VLPVWRNEDCNAA-Y--------------FQP-IT-SNFLCAG--Y---------SQGGKDA---CQGDSGGPLMLR--A--D------GRWIQIGIVSF-GN--K-CGE---PGYPGVYTRVTEYID-WIKKNID--------------------------------------------------------------------------------------------------------------------
Xyvi181SPa ------------------------------------------------------------------------------------------------------------------------------------------------------------------------------------------------------------------------------------------------------------------------------------------------------------------------------------------------------------------------------------------------------------------------------------------------------------------------------------------------------------------------------------------------------------------------------------------------------------------------------------------------------------------------------------------------------------------------------------------------------------------------------------------------------------------------------------------------------------------------------------------------------------------------------------------------------------------------------------------------------------------------------------------------MDFMDL--R-----------PL---------------KWLV--------------------TDGELQFNVEKK-------------RN-ALGIMQK--------------------------------------------LC------------------VFAFVSVD--------NQEEQTVSEK-----MDQNAGRIVW------------------------------------------------------------------SGY----KSTT----------------------TF-----R--------------------PE--N------LER--S------R-GC-------GT-----T------------------------S-------KN-----R----NR----LVG-----GRPTS----PTE-WPWMVALLRRN----------------------QTQYC------GGVLITDRHVLTAAHCMH-S-----FN-L----W-----D-----IK----------------VRLGEYDFTTTE--E-------------TTAIDFAISEVRVHR--DFN----L---------ITL--ENDIAIIKMHRP-T-VFDS------YIWPVCLPP---------VDETFENK--IGVVTGWGTR-YH----G-------------G-P------VST--VLMEI-DVPIWPQSKCVES-F--------------VQR-IP-NTVICAG--A---------YEGGRDA---CQGDSGGPLLHQ-LG--N------GRWINIGIVSW-GI--R-CGE---PGRPGIYTRVSSYLE-WIFENAVF-------------------------------------------------------------------------------------------------------------------
Xyvi181SPb -----------------------------------------------------------------------------------------------------------------MV-----------LK-----------WSPFLPV--------------------ISV----------------------------------------------------------------------------I-S---------------------------------------------------------------IL----------------------F-------------------L----------------------------------------------------------------------------L----NGSVFCDEEYEVGARSSVLATDNRNLSDSLNITFATSRTRRAILYPLPSIFDPVRLPSMLGAQEYNDPETCAILA--Q--------------------RSISIK----AEN-SCVTKTAEL----------------------------FLSI-SFIL-----------------------------------------------------------------------------------------LG-------------------------------------------------------------------------------------------------------------------------------------------------I-D-CFA---------------------------------------------------------------------------------DET--------------------------------------------P-GFCTS------IQ--KCP---------------------SVYTEIL-----RGRL----------------E-----HILC--------------------GYIEFGLTVCCT-------------SP---------------------------------------------------------------------------------------------ARP--------------------------ATTT-----------QDPIIK----------------YEN--E--------------RVN---KASKKC---------------------SSYR---N-------------------------------------------------------L--------------------------------------PA-----L----PV----IVG-----GELVI----KDDGFTFMAAVGFNAE-NG-----------------GIVWQC------GGSLISENFVLTAAHCTY-N-----AG-R----G---G-A-----SW----------------VRLGTLNLEAAN--S------------EGQ-LTLRIIERIRHP--SYK----S---------LSK--YHDIALLKLERK-V-EFNK------FIRPCCLATI--------LPYT--QR--TAIAIGWGQT-GW----G-------------E-D------TSV--DLLKV-ALNLVPKGDCNRT-FAGRLK---D-DK-LKDG-IVEDWQICAG-------------GLGKDT---CPGDSGGPLILE-GG----------IPYLIGITSV-GS--L-CGT----PLPAIYTRVSHYIP-WIESIVWPDIKWRDEISMRNAKSTSME-S-------------------KDIVWNEELEDI-------------IFTI-----------------L----------------------------
Xyvi181SPc --------------------------------------------------------------------------------------------------------------------------------------------------------------------------------------------------------------------------------------------------------------------------------------------------------------------------------------------------------------------------------------------------------------------------------------------------------------------------------------------------------------------------------------------------------------------------------------------------------------------------------------------------------------------------------------------------------------------------------MEGGFNAN--------NNP------FLANL---PKADK-----------------RVV-----------YQ--------------------------------------------------------S-N-------------------------P-FLGK----------------------------------------HSSKLIFP----RVENVIQ---------------------------PSWKPQKSIDLHLHNP-----F------LQQ-------------------------------------------------------------------------------------------ANKIPIAP-------------VT-ST-------------------------------------------------PYK-----------EI--------------------------SI----------PFKQ---------------------------------------------------G--P--------------KRT---KSQIKC---------------------EEY----QN-M-LDTINVAP---SGS-VTS--N------VAK--I-NG---N-NC--------A--------------------------------------AA-----N----RL----VVG-----GEETS----PGE-FPHVVALGNSNE-DG-----------------AFSISC------GGSLIAPEWVLTAAHCTY-G-----AN------L-----P-----RV----------------ARIGIHNLKDNQ--N---------------GVTTTVNMTMRHP--KYK----P---------PAK--YADIGLVKLNTN-I-NFSN------DVRPACLYQP----------YDYIPP--KVVVCGWGAT-EL----G-------------G-E------QSD--KLRKA-DLDIIDNIECALR-HNH------S-TA-APDG-IR-PNMICAA--HPR-------SGWSRDA---CQGDSGGPLQI--QPSSS------CLYQIVGITSF-GD--G-CAL---LDKPGVYTRVSHFLE-WIESTVWPET-----------------------------------------------------------------------------------------------------------------
Xyvi181SPd -----------------------------------------------------------------------------------------------------------------M------------VS------------RSSLSV-------------------WTLI----------------------------------------------------------------------------I-S---------------------------------------------------------------FW----------------------F-------------------L----------------------------------------------------------------------------L------C---------------------------------------------------------------------CSA-------------------------------------PCNAQ----------------------------------------V-----------------------------------------------------------------------------------------RGKN----------------------------------------------------------------------------------------------------------------------------------------------TR-P-CEI---------------------------------------------------------------------------------NRS--------------------------------------------Q-GTCTR------IE--DCP---------------------SVYEELL-----KGNP----------------P-----IVNC--------------------GFEYLEPIVCCP-------------KS--N-------------------------------------------------TPS-----------ATPTTST------------------TTTTT---------TTTTTT-T---------TTTT-----------TRPPPI------------QKP-FNN--D--------------RGA---KARAKC---------------------EEYA---RS-V-YTTE-ITP---ILL-FDK--Q------PVT--K------D-LC-------AI--------------------------------------KT-----Q----KL----IVG-----GTKAG----PKE-FPHMAAVGYNVA-QD-----------------EIAWLC------GGTLISERFVLTAAHCTY-N-----AN-W----G---S-A-----SW----------------VRVGDLNLERFD--D------------HAKPQNIRIMDRIRHP--EYK----R---------PAQ--YHDIALLKLERE-A-KFDA------WVRPSCLPYS--------LPDVGTDG--KATATGWGQV-DW----A-------------D-E------ASS--DLLKV-TISLISQPQCNIS-FTSGGP---D-YK-MPFG-IVDDWQICAG-------------EFGKDT---CQGDSGGPLAVI-NKDYY------CMYSLIGVTSL-GK--F-CGS----IIPGVYTRVYNYIP-WIEQIVWPDS-----------------------------------------------------------------------------------------------------------------
Xyvi181SPe -----------------------------------------------------------------------------------------------------------------MV-----------LT-----------WSPLLSV--------------------ISF----------------------------------------------------------------------------A-S---------------------------------------------------------------IL----------------------F-------------------L----------------------------------------------------------------------------L-----------------------------------------------------------------------------------------------------------------------------------------------------------------------------------------------------------------------------------------------------------NG-------------------------------------------------------------------------------------------------------------------------------------------------I-E-CTV---------------------------------------------------------------------------------DGL--------------------------------------------P-GVCTR------VQ--QCP---------------------SVYTNIS-----KGQF----------------P-----RVVC--------------------GYFRFEPIVCCP-------------ST--V-------------------------------------------------TTT-------------------------------------------------------T-----------TTTT-----------QAPLTI----------------SNN--E--------------WGA---KARAKC---------------------EYYY---NS-I--------------------------------------------------------------------------------------------------P----KF----IVG-----GTKVV----TLE-FKFMAAVGFNAS-DG-----------------NIAWLC------GGSLISENFVLTAAHCTY-N-----NN-W----G---S-A-----SW----------------VRLGALNLEKVD--N------------EVE-LTLRIIERIRHP--WYK----R---------PSQ--YHDIALLKLEKN-V-DFNA------FIAPCCLATT--------LPDVGTNG--TATAMGWGQV-EW----G-------------G-D------ASN--DLLKV-TLNLIPQRECNDT-FIGGLK---D-DR-LQYG-IVGDWQICAG-------------GLGKDT---CQGDSGGPLVIR-NKQFF------TFFNLIGITSV-GK--L-CGS----FTPGIYTRVYYYVP-WIENIVWPDT-----------------------------------------------------------------------------------------------------------------
Xyvi369SPa -----------------------------------------------------------------------------------------------------------------MR-----------PRRH---------------------WYTHGQTGGRP--KRGAT---------------------------------------------------------------------R--------I--------------------------------------------------------------------------------------SLDVD----------------V-----------------------------------------------------------------------------------------------------------------------------------------------------------------------------------------------------------------------------------------------------------------------------------------------------------------------------------------------------------------------------------------------------------------------------------------------------------------------------------------------------------------------------------------------------------------------------------QSE-------------------------------------------------------------------------------------------------------------------------------------------------------------------------------------------------------------------------------PEPSDP-----------ANADATTFYRSPAM-------------------------SSIDRTQR-----------------------------------------------------------------------------------------------------------L--------------------------------------------GCVETLPSKGPI----Q------------------------ES-------------T----LR----VFQPAAKIGADTY----GMK-KPKEATVEEAGRNTNTILFRHSYSRSFLVHLTYTMITCR----RRSRTLTARYLSYLAYIST-S----VIP-T----G-----Q-----LR----------------ISLGEYNLKGPE--V-------------PASKEERVSNAILHP--GHK----C---------GKY--VDDIALLELARP-I-AWSE------SVKPACLPVA---TGK-PGYSAFGGE--LAKAAGWGWF-GE----D-------------R-SK---YKRAD--VLQKV-EVRVIENNVCREW-YASQG---------KLTR-VE-QKQMCAG--H---------EEGGRDS---CWADSGGPLMVG-SQP-G------GNVMVVGVVSS-GV--G-CAR---PRLPGVYTRVSEYIP-WITQHVRR-------------------------------------------------------------------------------------------------------------------
Xyvi369SPb -----------------------------------------------------------------------------------------------------------------MS---------Y------------------------------------------SI------------------------------------------------------------------------------T---------------------------------------------------------------LC---------------------LE-------------------F----------------------------------------------------------------------------AN------LTA----------------------------------------------------------------IYLP--------------------------------------------------------------------------------KALA-----------------------------------------------------------------------------------------EG-------------------------------------------------------------------------------------------------------------------------------------------------S-Q-CTLE--------------------------------------------------------------------------------NGD--------------------------------------------S-GVCKK------LL--DCQ---------------------TRLMDVQ-----QGKR------------------SSDSSGRC--------------------GFDGFIEIVCCP-------------M----------------------------------------------------------------------------------------------------------DDVVKV--------------------------------------------------------------------QPR---LADIAC---------------------EEYT---SV-S---------------------------------------------------TAVK---L------------------------NQNRRTSNEL-----V----YH----VYG-----GTPAN----TTE-YPFVVALGYENN-NREE------------DPSPTRYSC------GGSLISPEHVLTAAHCVN-N-----IN-K----Q---V-P-----IE----------------VRLGNEDLRSTA----------------ANVQRIPVSDIISHP--KYK----R---------TSN--YNDVAILKLKRK-V-QLTD------TVKPVCLQTKPLPNLN--TVRVASRT--SFLVIGWGAT-NF----G-------------D-D------NSD--KLMKTHELSIVSREECNRF-YSGF-------PR-LSRG-ID-ENLICVI--DTN-------SSRRSDA---CTGDSGGPLLMS-TENG---------RSVIGITSF-GQ--S-CGS----SAPGVYTAVYSYLS-WIEEQVWATKNFLNFRSAFN---------------------------------DTEPDD---------------VHAH---------------------------------------------
Xyvi463SPa -----------------------------------------------------------------------------------------------------------------MWR-----------------------------------------------------------------------------------------------------------------------------------T---------------------------------------------------------------LL---------------------TL-------G----MASFS--L----------------------------------------------------------------------------IMA----------------------------------------------------------------------------------------------------------------APQSVTEL----------------------------------------------------------------------------------------------------------------------------------------------------------------------------------------------------------------------------------------------------------------------------------------------------------------P-SK-----T---------------------------------------------ILGIQNNQNA-----------------------------------------QS-TNCEC------VPYYLCRN-----------------GTI----------AIDGVN-VIDLRSGFGDDPDVQLLSR-SGTKC-----------------------EHYMSICCA---------------------------------------------------------------------------------------------------------------------------------------------------------------------------------------------------------PPDKT---------------------DD-----RI-T--------------------PR------SVE--R------K-GC-------GQ-----R------------------------HP-----DGV-----G----FR----ITG--DN-NSEAQ----FGE-FPWMVAILKEES-IGDK--------------KLNVYQC------GGSLIHKQAVLTAAHCVQ-G-----KR-A----S-----E-----LR----------------IRAGEWDTQTKN--E------------VYPHQERSVMNVIIHD--KYY----P---------GAY--YNDFAILILSEP-V-EIAE------NVDVACLPER---------NAVFDDS--ECYASGWGKN-VF----G-------------Q-D----AHYQV--ILKKV-ELPMVPHNKCQDD-LRKTRL---G----KYFV-LH-ETFICAG------------GEAGKDT---CNGDGGSPLVCP-SKKDP------SRYLQAGIVAW-GI--G-CGE---DGTPGVYANVASARD-WIDEQMAFNNLDNTVYQ------------------L---------------------------------------------------------------------------------------
Xyvi463SPb -----------------------------------------------------------------------------------------------------------------MQ------------RL-------------------------------------FAL---------------------------------------V------------------------------YAATIVLMISEI---------ISLEETNERVARK---------TDGSIRER------------------SSPLF------------------LFHLLKLKKKIH-Q----------IERVP---------------------------------TTPPNAD------------CICVPYYIC------DVNRTIIV-EYIGTVDIRYR-------------------------------------RCTGDLEVCCR-----------LPIITTTTSTTTVKTTMRT---------------TPTTMKTTPKTTTTTTT--TTTLPPVIFPNTEPNTINPICVCVFVSQCNPIGIIG--------------------------------------------------------------------------------------SSGEG---------------------------------VINPR---SQYVQC-----SSNTVC-------------CRPSSVIQY------TYNPP---------VASS--------QICVICGTVMQCNNGVVIPVNVGVVNPVVTYGQQ-T-CPHPTSCCQGINSVYGNGIPVVIGP-IR-------------------------------------------------------NFGS--------------------------------------------P-HACYC------MRTFLCA-------------------PGNSI-------ASFGFG-AID------------P----RFSAC------------------------GVDEACCR-------------PT------------------------------------------------------------------------------------------------------------------------------------------------------------------------------------------TVLGIQRS------------------GDFHEHGENIV----------------NGE--A------TFS--Q------P-GC-------GV-----Q------------------------NKT---YAPA-----Q----PY----PVD-----TGKTY----FAE-FPWMVALLTVQP-DG-----------------KFVFQC------GGSMITNNAVLTAAHCVT-N-----RE-N----G-----R-----IV----------------ARFGQWDLENQPGDQ------------PLPFYDANVKAIVTHP--MFY----S---------GAL--FNDIAVVVLNQP-I-KRNA------NIAPICIPQQ--------GLIFPAGS--RCIGIGWGKN-SF----G-------------G-T------YQT--ELRKV-ELPIVDRTDCQNR-LRTTRL---G----PYFQ-LH-GSFICAG------------GEVNRDT---CRGDGGGPLICP-TA--T------GQYFQAGIVSW-GV--G-CGS---SNIPAVYTSVAQYTQ-WIGQQLATYGA----------------------------------------------------------------------------------------------------------------
Xyvi463SPc -----------------------------------------------------------------------------------------------------------------MWK-----------------------------------------------------------------------------------------------------------------------------------I---------------------------------------------------------------LL---------------------TL-------V----MASFS--L----------------------------------------------------------------------------IVA----------------------------------------------------------------------------------------------------------------APQSATQQ----------------------------------------------------------------------------------------------------------------------------------------------------------------------------------------------------------------------------------------------------------------------------------------------------------------P-LKTITPVT---------------------------------------------ILGTQNNQNP-----------------------------------------KP-TNCEC------VPYYLCMN-----------------GKI----------LSDGTG-LIDIRSAFDDDTHMQPFPR-AFGDC-----------------------DNYLEVCCE---------------------------------------------------------------------------------------------------------------------------------------------------------------------------------------------------------APNKT---------------------ED-----RI-V--------------------PN------SVE--R------K-GC-------GQ-----R------------------------HP-----DGV-----G----FR----ITG--DN-NNEAQ----FGE-FPWMVAILKEES-IGDN--------------KLNVYQC------GGSLIHKQAVLTAAHCVQ-G-----KR-A----S-----E-----LR----------------IRAGEWDTQTKN--E------------IYPHQDRSVMNVIIHD--KYY----P---------GAY--YNDFAILILSEP-V-EIKD------NVDVACLPER---------NAVFDGS--KCFASGWGKD-VF----G-------------Q-D----AHYQV--ILKKV-ELPIVQHNKCQDD-LRKTRL---G----KYFV-LH-ETFICAG------------GEAGKDT---CNGDGGSPLVCP-SQKDP------SRYLQAGIVAW-GI--G-CGE---DGTPGVYANVASARD-WIDEQMAFNNLDNTVYQ------------------L---------------------------------------------------------------------------------------
```
