## Supplementary File 13 for "A common venomous ancestor? Prevalent bee venom genes evolved before the aculeate stinger while few major toxins are bee-specific"

```
197 1059
APIS_N1833  MTSK-----------------------PGRSYSVRSPRVGGPLS-------QSLAMIPPTMHGHEFNQPL---------------SRVV-MVRKTDQRTFSKGRRGGEPLLETVTRETVELFNGGRAER-KYTSETRDIV----------------TPKSN--------------------------------RSRTDSV-RSKSPLTASPASPG--PLSNSLHGSFHGSLGSDGMSC-SSARSSS-----------------ASPDSARY---TS------TPITKT--D-TRKP---------SVR--RL--GPPKE-FINIC----LDTHNFYRAR---------------------------------------HGVPPL-RLN----KQLCKTSQ-DW----------ANILAT--------------------------RGR------LEHRA--------------------------N----------------------------------------------TD-YGENLYCMW-SSNPKTI--------VHGDEPV-NEWYAEEG-QHQ-YGKEPTTL------------------------------------K----T-GHFTQV------------------VWKDSTELGVGMARNRN-----------------------------------GEVYVVCNYN--------PAGNFLGS--------------FTENVLPLG-VKPIKK-TLLEA---LPY-------------------------------------YT-LDEQAW------QQEA-LIVHNEYRR-KHRVSDLRLSVELTSAAKAWANTLLNTNKLI-----------------------------------------------------------------------PQTSSPYGENIY---------SMQCSDPKVIVSPREVISKWYAEKKDHKYGIEPK-VLNTCHFTQIVWKNTTEMGIAIAK-KDGTCVVVACYHPRGNIVGQFTENVLKPVKL--
APIS_N5653  --------------------------------------------------------------------------------------------------------------------------------------------------------------------------------------------------SRTDSV-RSKSPLTASPASPG--PLSNSLHGSFHGSLGSDGMSC-SSARSSS-----------------ASPDSARY---TS------TPITKT--D-TRKP---------SVR--RL--GPPKE-FINIC----LDTHNFYRAR---------------------------------------HGVPPL-RLN----KQLCKTSQ-DW----------ANILAT--------------------------RGR------LEHRA--------------------------N----------------------------------------------TD-YGENLYCMW-SSNPKTI--------VHGDEPV-NEWYAEEG-QHQ-YGKEPTTL------------------------------------K----T-GHFTQV------------------VWKDSTELGVGMARNRN-----------------------------------GEVYVVCNYN--------PAGNFLGS--------------FTENVLPLG-VKPIKK-TLLEA---LPY-------------------------------------YT-LDEQAW------QQEA-LIVHNEYRR-KHRVSDLRLSVELTSAAKVYFPYKNYNNYLILF-------------------------------------------------------------------QKKKKSLFHFLNIFINLYQRIGNSINCNLS--------------------------------------------------------------------------------------
APIS_S4748  M------------ELREMNRTF-------------DAEETTELLSP---SHRDNMEIESYFIGYAIQKEIINRNRCP------ASRRLLSQTAHLADFNLTNGN-QKD-----IGISMIHTSNANWP------------------------------PSRK---REEAKALENLRKRVE-QSKLYKTNRI--------------------------------------------SDTC-GSISVSS---------------VLNNDQIQQLGNRPKLLKKILSNR----------PMSIAHD-SNDLE--TK--WRDSE-FITEC----LCWHNVYRQR---------------------------------------HNAPPL-TIL----SQLCEYAQ-TW----------ANHLAH--------------------------TNT------FYYRN--------------------------D----------------------------------------------RE-VGQNLYCRP-GGAIPS-D-------VTGQDVT-SYWYSAVK-QYD-FLKEPDIL---------------------------H-ANV----N----A-GHFTQL------------------IWTNSRYFGVGKARSRS-----------------------------------GKIIVVANYQ--------PVGNISGQ--------------FQNNVLPP-----LPE-NVN---------IALSSQRQLFPKVFR-------------------EHYVASDLPPL------ASSS-IPLSNRIS-----------------------------------------------------------------------------------------------------------------------TDSNRSSISSTQ---------------------------------------------------------------------------------------
Apce208U  ------------------------------------------MY------------------------------------------------------------------------------------------------------------------------------------------------------------------VCPPMPP-----------------APCPPN-C-PPPKPR---DAPTKYFREIGTAMIGNQLIIRVERHR-------GKAKK--LK-DWDP-PCDCD----LEIV----RPTSK-EGPKI----LKGADNNRILFR------------------------------------VE-RSET--SK----DEDQDTAQ--------TISYEVGEC---KGGPKT-------------------NDQ------C--RT-F------------------TIYPVFN----------------------------------------------GT-GVQQIHTDRVTEGNE------------------NVFMLRMKKKNNSSID-----------------------------------------QP-----RKNIEL------EV-------------------------RT-PK------------------------P-------------------------PTPP-PEKLE------------KPLFV-----------------------------------------------------------------------------------NEDCVK-L------VTKEEVPEIE--------------------------------------------------------------------------------PKQEVKKKKKKKKK---------------------------------------------------------------------------------------------------------
Apce566VA3  ------------------------------------------MTGHI---------------------------------------WFC-FLL------FLTGYCDC-----SLTGTI---------------------------------------------------SSF-PIN-------------------------LENNPYCRI----------------------------------------------------CPNHTMCRF-------------------P-LDTD-GIRCI---NLQ--HA--DLDDK-DIETI----LHWHNTYRNTVASGKEIRGNPGPQR----------------------PAKFMMEV-MWD----DELALIAR-RW----------VVQCNLLE------------------------KDQ------C--RD-V------------------------G----------------------------------------------FG-VWQNVHIFE-IDNMG----NLSS-IARIRFHI-QSWYDEVE-DFD-SAEFGLVN---------------------------F-V---AK-S----N-LPYIPF------------------ALSTISRIGCGRAIYTQ-RSRFKVKNMATSST----EHTI----A-IAYGEVRVEALVCNYG--------PLDWNTP-----------------REL------------------------------------------------------------YE-DGVPAV------CPAG-TMRSTQYR-------------ALCQKFQGWHTQKQ-RKV--------------------------------------------------------------------QEKRGKKNNGTTNNK-------FLKSTVYLIQLVLLFLI--------------------------------------------------RLLT--------------------------
Apdo353U  ------------------------------------------MY------------------------------------------------------------------------------------------------------------------------------------------------------------------VCPPMPP-----------------APCPPD-C-PPPKPR---DAPKKYFREIGTAMIGNQLIIRVERQR-------GKAKK--LK-DWDP-PCDCD----VEIV----RPTSK-EGPKI----LKGADNNRILFR------------------------------------VE-RSDI--SK----EENQDTAQ--------TISYEVGEC---KGGPKT-------------------NDQ------C--RT-F------------------TIYPVFN----------------------------------------------GT-GVQQIHTDRVTEGNE------------------NVFMLRMKKNNN-SIE-----------------------------------------QP-----RKNIEL------EV-------------------------RT-PK------------------------P-------------------------PMPP-PEKLE------------EPLVV-----------------------------------------------------------------------------------DEDCVK-L------VTKEEIPLIE--------------------------------------------------------------------------------PKQEVKKKKKKKKKK--------------------------------------------------------------------------------------------------------
Apdo372VA3  ------------------------------------------MTGHI---------------------------------------WFC-FLL------FLTGYCDC-----SLTGTI---------------------------------------------------SSF-PIN-------------------------LENNPYCRI----------------------------------------------------CPNHTMCRF-------------------P-LDTD-GIRCI---NLQ--HA--DLDDK-DIETI----LHWHNTYRNTVASGKEIRGNPGPQR----------------------PAKFMMEV-MWD----DELALIAR-RW----------VVQCNLLE------------------------KDQ------C--RD-V------------------------G----------------------------------------------FG-VWQNVHIFE-IDNMG----NLSS-IARIRFHI-QSWYDEVE-DFD-SAEFGLVN---------------------------F-V---AK-S----N-LPYIPF------------------ALSTISRIGCGRAIYTQ-RSRFKVKNMATSST----EHTI----A-IAYGEVRVEALVCNYG--------PLDWNTP-----------------REL------------------------------------------------------------YE-DGVPAV------CPAG-TMRSTQYR-------------ALCQKFQGWHTQKQ-RKV--------------------------------------------------------------------QEKRGKKNNGTTSNK-------FLKSTVYLIQLVLLFLI--------------------------------------------------RLLT--------------------------
Apfl127Un  ------------------------------------------MY------------------------------------------------------------------------------------------------------------------------------------------------------------------VCPTMPP-----------------APCPPE-C-PPPKPR---DAPTKYFREIGTAMIGNQLIIRVERQK-------GKSKK--LK-DWDP-PCDCD----VEIV----RPTSK-EGPKI----LKGADNNRILFR------------------------------------VE-RQDI--SK----DKDQDMAQ--------TISYEVGEC---KGGLRT-------------------NDQ------C--RT-F------------------TIYPVFN----------------------------------------------GT-GVQQIHTDRVTEGNE------------------NVFMLRMKKKSDSSAE-----------------------------------------QP-----KKNVEL------EV-------------------------RT-PK------------------------P-------------------------PIPP-PEKLE------------KPLIV-----------------------------------------------------------------------------------DEDCVK-L------VTKEEIPQIET-------------------------------------------------------------------------------PKQEVKKKKKRKRNDPY----------------------------------------------------------------------------------------NFFLFLSIFLNF--
Apfl393VA3  ----------------------------------------------------------------------------------------------------------------------------------------------------------------------------------------------------------------------------------------------------------------------------RRF------------------------PEALALG-----------LSFYQD-KGKAVV--GLRGSKQRRKQIA----------------------------------------------R----DKVCQVLI-QY-------MEELNHCLADE------------------------NAEFEIVTTC-----V------------------------D----------YCI-------QL----------------------E--------------NT---------------------DLLFGKLW-DLV------------------------------------S-ES-----E------GLKASY------------------LHALENPLLDGSLRPRL-PP------------------------------L-IAQQLVTLYD--------QEGKVDSL----------------QAIIVL-------------------------------------------------LDVDCLDIHQ----------------------------------------------------------------------------------------------------------------------------------------------------------------------------------------------------------------------------------------------------
Apme638V3a  ------------------------------------------MTGHI---------------------------------------WFC-FLL------FLTGYCDC-----SLTGTI---------------------------------------------------SSF-PIN-------------------------LENNPYCRI----------------------------------------------------CPNHTMCRF-------------------P-LDTD-GIRCI---NLQ--HA--DLDDK-DIETI----LHWHNTYRNTVASGKEIRGNPGPQR----------------------PAKFMMEV-MWD----DELALIAR-RW----------VVQCNLLE------------------------KDQ------C--RD-V------------------------G--------------------K------------------------------------------------------------------------------------------------------------------------------------------------------------------------------------------------------------------------------------------------------------------------------------------------------------------------------------------------------------------------------------------------------------------------------------------------------------------------------------------------------------------------------------------------------------------------
Apme638V3b  -----------------------------------------------------------------------------------------------------------------------------------------------------------------------------------------------------------------------------------------------------------------------------MF-------------------T-L--------------------------------------------------------------------------------------VITLL-LLS----LQIFLINL-RD----------II----II------------------------LDI------I--FF-A------------------------G----------------------------------------------FG-VWQNVHIFE-IDNMG----NLSS-IARIRFHI-QSWYDEVE-DFD-SAEFGLVN---------------------------F-V---AK-S----N-LPYIPF------------------ALSTISRIGCGRAIYTQ-RSRFKVKNMATSST----EHTI----A-IAYGEVRVEALVCNYG--------PLDWNTP-----------------REL------------------------------------------------------------YE-DGVPAV------CPAG-TMRSTQYR-------------ALCQKFQGWHTQKQ-RKV--------------------------------------------------------------------QEKRGKKNNGTTSNK-------FVKSTVYLIQLVLLFLI--------------------------------------------------RLLT--------------------------
Apme643  -------------------------------------------------------MIPPTMHGHEFNQPL---------------SRVV-MVRKTDQRTFSKGRRGGEPLLETVTRETVELFNGGRAER-KYTSETRDIV----------------TPKSN-SMPSLNLNGT------K-KKVVGFVDQLSPERSRTDSV-RSKSPLTASPASPG--PLSNSLHGSFHGSLGSDGMSC-SSARSSS-----------------ASPDSARY---TS------TPITKT--D-TRKP---------SVR--RL--GPPKE-FINIC----LDTHNFYRAR---------------------------------------HGVPPL-RLN----KQLCKTSQ-DW----------ANILAT--------------------------RGR------LEHRA--------------------------N----------------------------------------------TD-YGENLYCMW-SSNPKTI--------VHGDEPV-NEWYAEEG-QHQ-YGKEPTTL------------------------------------K----T-GHFTQV------------------VWKDSTELGVGMARNRN-----------------------------------GEVYVVCNYN--------PAGNFLGS--------------FTENVLPLG-VKPIKK-TLLEA---LPY-------------------------------------YT-LDEQAW------QQEA-LIVHNEYRR-KHRVSDLRLSVELTSAAKAWANTLLNTNKLI-----------------------------------------------------------------------PQTSSPYGENIY---------SMQCSDPKVIVSPREVISKWYAEKKDHKYGIEPK-VLNTCHFTQIVWKNTTEMGIAIAK-KDGTCVVVACYHPRGNIVGQFTENVLKPVKL--
Apme652Un  ------------------------------------------MY------------------------------------------------------------------------------------------------------------------------------------------------------------------VCPPMPP-----------------APCPPD-C-PPPKPR---DAPKKYFREIGTAMVGNQLIIRVERQR-------GKAKK--LK-DWDP-PCDCD----VEIV----RPTSK-EGPKI----LRGADNNRILFR------------------------------------VE-RSET--SK----EEDQDSGQ--------TISYEVGEC---KGGPKT-------------------NDQ------C--RT-F------------------TIYPVFN----------------------------------------------GT-GVQQIHTDRVTEGNE------------------NVFMLRMKKKNDSSIE-----------------------------------------QP-----RKNIEL------EV-------------------------RT-PK------------------------P-------------------------PTPP-PEKLE------------KPLVV-----------------------------------------------------------------------------------DEDCVK-L------VTKEEVPEIE--------------------------------------------------------------------------------PKPEVKKKIKKKKKK--------------------------------------------------------------------------------------------------------
Atro370aC2  ------------------------------------------MR------------------------------------------WIL-WS-------------------------WT------------------------------------------------ALLVA-ATTL-P------------------------AATPWKT---------------------------------D------------------RSKPWPRLY-------------------G-DRIP-TRVLI------------PSSKK-VQKKI----VLYHNFFRTHV------------TP----------------------TAANMLAM-KWH----RGAARAAQ-RW----------AESCLALT------------------------HDN------ATGLH-I------------------------D--------------------AF------------------------GS-CGQNIFIST-------------A-QVPWFFAI-KTWYLEKE-IFK-YGADAQND---------------------------------LS-Q----V-GHYTQM------------------VWAPTHRVGCGWAKCPG-TRGPR--------------------------GK-PYFSYVCNYC--------PAGNHPE---------------YLGTP------------------------------------------------------------YV-EGPPCS------GCKDHCRLGKLCK-------------NACPWADLWANCRQLNET--------------------WPT---------WLCNSDT-----------QQGVERRQFCRATCKCRD-----------------------------------------------------------------------------------------KIV---------------------------
Atro373aV3  --------------------MF----------DASRISSNLDLV------------------------------------------VLC-CI-------------------------FI------------------------------------------------CIADK-FSS-------------------------TEAADYCSI---------------------------C-N-----------------------GAQTICRF-------------------P-SDTP-SANCD---KYI--NA--PLTSS-EIQSL----VDKHNELRTNVAEGRETRGSPGPQP----------------------AATDMKTL-SWD----DELATVAQ-RW----------ADQCAA-NP-----------------------HDD------C--RD-I------------------------D--------------------R-------------------------FP-VGQNVATLW-NSEEI----TE-----PVVNLI-NGWYDEVA-MFN-NQEISRFR---------------------------F-AH-----E----T-GHYTQL------------------VWANTSLIGCGRVRFWD-TGR----------------------------QM-NTLRLICNYG--------PAGNVIG-----------------LPI------------------------------------------------------------YN-VRTPSF------RCIR-SIRVKAWF-------------RFCN---------------------------------------------------------------------------------------------------------------------------------------------------------------------------------------------------------
Atro966V3b  --------------------MF----------VKSRISSSPFLL------------------------------------------ALAGCA-------------------------LI------------------------------------------------GIADI-SAS-------------------------AQTANYCSI---------------------------C-N-----------------------GMQTMCRY-------------------P-SSAP-SKSCQ---KYV--NE--PLTAG-EIKSL----VNRHNELRTRVAEGRETAGNSGPQP----------------------PATDMKAL-SWD----PELARVAQ-RW----------ADQCAE-NA-----------------------HDD------C--RS-V------------------------D--------------------R-------------------------FY-VGQNVVTVM-TTGNT----FD-----PIVKLV-DPWYNEVK-MFN-RADVSKYR---------------------------F-ES-----S----T-GHYTQL------------------VWGQTSSIGCGKVRFYN-SAR----------------------------GM-NTLRLICNYG--------PGGNVIG-----------------QRI------------------------------------------------------------YT-AGKTAS------GCTR-G-KSKAWP-------------SLCN---------------------------------------------------------------------------------------------------------------------------------------------------------------------------------------------------------
Atro966V5a  --------------------MF----------VGSRASPGFYLL------------------------------------------SFT----------------------------------------------------------------------------------------------------------------------------------------------------C-AAPRKYS----------------IPATLTHLF-------------------Q-SSTP-SKNCE---KYE--SE--PLTDS-EIKSL----VDRHNELRTKVAEGRETRGSPGPQP----------------------PASDMSLL-SWD----AELATIAQ-RW----------GDQCAV-KP-----------------------HDD------C--RE-V------------------------E--------------------R-------------------------FQ-VGQNVATTW-SSQKI----TD-----PIEKLV-DGWYNEVK-LFS-CADVSRYR---------------------------S-RH-----A----T-GHYTQL------------------VWAKTSAIGCGKVKFWD-RKY----------------------------RM-NTMRLICNYG--------PAGNFLG-----------------HPM------------------------------------------------------------YT-VAEGGP------RCSS-GVRSKVYA-------------NIDFLSLVTIYLQLRS---------------------------------------------------------------------------------------------------------------------------------------------------------------------------------------------
Atro966dU  ------------------------------------------MQEYY--SN--------------------------------------------------------------------------------------------------------------------------------------------------------ANVCCRSSPT-----------------TPGTYS-F-GPVTPNTPCESDGKFYQEIATEMIGNALIIRVEKDK-------NKSRNRMRG-RWDP-PCDCD---MVEIR----RPSSNAESAKI----INGGDSNQVLFK------------------------------------VFSNPQI--PK----DDVNYKPQ--------TIAYKVGAC---RGGPHS-------------------NDQ------C--RT-I------------------TVEPRLG----------------------------------------------GP-GSQEVHSDHIQEGNR------------------DVFLLRIKKKGD-TVD-----------------------------------------PK-----QRNIEL------EL-------------------------RT-PM------------------------P-------------------------PCPL-ASPLA------------SESTS-----------------------------------------------------------------------------------PDDIIA-E------NQSATTINGK--------------------------------------------------------------------------------MKEKGKGGKAKGKKKA-------------------------------------------------------------------------KN----------------------------
Bote767a  ------------------------------------------ME-------------------------------------------------------------------------------------------------------------------------------------------------------------ID-----------------------------------------------------------LLTLYQIME-------------------I-HDTD-GTRCV---NLQ--HT--DLNEK-DIETI----LDWHNVYRNTVANGDEERGNPGPQR----------------------PAKFMMEL-IWD----DELAHIAR-RW----------VVQCNLLE------------------------KDQ------C--RD-V------------------------G--------------------K------------------------------------------------------------------------------------------------------------------------------------------------------------------------------------------------------------------------------------------------------------------------------------------------------------------------------------------------------------------------------------------------------------------------------------------------------------------------------------------------------------------------------------------------------------------------
Bote767b  -----------------------------------------------------------------------------------------------------------------------------------------------------------------------------------------------------------------------------------------------------------------------------------------------------------------------------------------------------------------------------------------------------------------------------------------------------------------------------------------------------------------------------------------------------------------------------------------------------------------------------------------------------------------------------------------------------------------------M----A-VGFGD-RVEALVCNYG--------PLDRNTA-----------------REL------------------------------------------------------------YE-DGVPAL------CPPG-TIRSSRYQ-------------ALCQKFQKRQSQKVQHKI--------------------------------------------------------------------QQKQDKRNDRPMNNGAF-----LIKSTIYLIQLVLLLLSTTY-----------------------------------------------RRSLL-------------------------
Bote776Un  ------------------------------------------MY------------------------------------------------------------------------------------------------------------------------------------------------------------------ACPPMPP-----------------VPCPPE-C-PPSKPKY--DPSARYYREIGTAVIGNHLIIRMEREK-------GKSKK--LK-GWDP-PCDCD---VIEIQ----RPTST-QGPKI----LKGTDNNRILFR------------------------------------VESKNAA-AKI----DEEDTKPQ--------AISYEVGQC---RGGPNT-------------------NNQ------C--RT-F------------------TIYPVLD----------------------------------------------GS-DAQEVHTDRVTEGNE------------------NVFMLKVKKKGI-SVD-----------------------------------------EP-----RRNVEL------EL-------------------------RT-PK------------------------P-------------------------PTPP-APPPE---------EPILKHQQ----------------------------------------------------------------------------------PTRNLDF-T------QNENDTAKTM--------------------------------------------------------------------------------SKTKLRKTKKRGKMGKK------------------------------------------------------------------------------------------------------
Bote777V52  ------------------------------------------MM-----LDRNARQL-----------------------------TLI-LT-------------------------VV--------------------------------------------------SVA-SANN----------------------------------------------------------------------------------------------------------------------L-WPSCSGKTMMR--ST--DLSCE-EKQTI----LDEHNRLRQLVALG-----QINGQP----------------------SAANMREM-IWD----DELAAMAQ-RW----------TNRCAE-I------------------------HDD------L--RN-V------------------------R--------------------R-------------------------FS-VGQNMARAW-TTRPPG---PYDD-QPNWRQMI-NGWFDEVH-HYQ-TGY----------------------------------SD-----A----T-GHYTQL------------------VWGDTYLVGCGYSFYYD-PA-----------------------------RG-YTKNYVCNYG--------PSGNVIG-----------------FEP------------------------------------------------------------YQ-SGQPAC------GNYG-MLYSNRYA-------------GLCSAGHYYYLGAL--------------------------------------CSYG-----------------------------------------------------------------------------------------------------------------------------------------------------
Bovo131U  ------------------------------------------MY------------------------------------------------------------------------------------------------------------------------------------------------------------------ACPPMPP-----------------VPCPPE-C-PPSKPKY--DPSARYYREIGTAVIGNHLIIRMEREK-------GKSKK--LK-GWDP-PCDCD---VIEIQ----RPTST-QGPKI----LKGTDNNRILFR------------------------------------VESKNAA-AKI----DEEDTKPQ--------AISYEVGQC---RGGPNT-------------------NNQ------C--RT-F------------------TIYPVLD----------------------------------------------GS-DAQEVHTDRVTEGNE------------------NVFMLKVKKKGI-SVD-----------------------------------------QP-----RRNVEL------EL-------------------------RT-PK------------------------P-------------------------PTPP-APPPE---------EPILKYQQ----------------------------------------------------------------------------------PTRNVDF-T------QNEHDTAKTM--------------------------------------------------------------------------------SKTKLRKIKKRGKMGKK------------------------------------------------------------------------------------------------------
Bovo953a  ------------------------------------------MTGHI---------------------------------------SFC-FLL------FLTGCYDC-----ILPRTI---------------------------------------------------SSF-SVG-------------------------HEDNPYCRI----------------------------------------------------CANHTMCQF-------------------P-HDTD-GTRCV---NLQ--HT--NLNEK-DIETI----LDWHNVYRNTVANGDEERGNPGPQR----------------------PAKFMMEL-IWD----DELAHIAR-RW----------VVQCNLLE------------------------KDQ------C--RD-V------------------------G--------------------K------------------------------------------------------------------------------------------------------------------------------------------------------------------------------------------------------------------------------------------------------------------------------------------------------------------------------------------------------------------------------------------------------------------------------------------------------------------------------------------------------------------------------------------------------------------------
Bovo953b  --------------------------------------------------------------------------------------MFL---------------------------------------------------------------------------------------------------------------------------------------------------------------------------------------------------------------------------------GVSEY---------------------------------------------------------------------------------------------------------------------------------------------F------------------------Q--------------------R-------------------------FG-VWQNVHVLD-MYSVG----NTTS-TARIRFHI-QSWYDEVE-DFD-SAEFGLVN---------------------------F-A---AR-S----N-LSYIPF------------------ASSTIRQIGCGRAIYTG-RSGQSTSSSTDTPIA---GRTM----A-VGFGD-RVEALVCNYG--------PLDRNTA-----------------REL------------------------------------------------------------YE-DGVPAL------CPSG-TIRSSRYR-------------ALCRKCFLVEMF-----------------------------------------------------------------------------------PPRNSRDR-----CRFLSLLSVLSLAMSAYSAC-----------------------------------------------------------------------------
Bovo985V52  ------------------------------------------MM-----LDRNARQL-----------------------------TLI-LT-------------------------VV--------------------------------------------------SVA-SANN----------------------------------------------------------------------------------------------------------------------L-WPSCSGKTMMR--ST--DLSCE-EKQTI----LDEHNRLRQLVALG-----QINGQP----------------------SAANMREM-IWD----DELAAMAQ-RW----------TNRCAE-I------------------------HDD------L--RN-V------------------------R--------------------R-------------------------FS-VGQNMARAW-TTRPPG---PYDD-QPNWRQMI-NGWFDEVH-HYQ-TGY----------------------------------SD-----A----T-GHYTQL------------------VWGDTYLVGCGYSFYYD-PA-----------------------------RG-YTKNYVCNYG--------PSGNVIG-----------------FEP------------------------------------------------------------YQ-SGQPAC------GNYG-MLYSNRYA-------------GLCSAEHYYYLGAL--------------------------------------CSYG-----------------------------------------------------------------------------------------------------------------------------------------------------
Cafl236U  ------------------------------------------M------------------------------------------------------------------------------------------------------------------------------------------------------------------------------------------------S-S-SSSTLVK--DACSKYYQEIGAEMISNQLIIRLEKDK-------NRHKKK-RE-EWDP-PCDC-----VEIQ----RPTSK-SGPKI----INADCDDRIVFR------------------------------------VHSTSRF-YKK----EE-SYKPQ--------TIAYKIESC---SDEQD--------------------SHQ------C--KT-I------------------TVYPQFT----------------------------------------------S--GTQEVYSDHITEGDQ------------------NIFLLRIKKKAE-YSE-----------------------------------------QK-----NKNVEL------EL-------------------------RT-PK------------------------P-------------------------PTPL-PVPTSTSVIA--VASSQLQQPV---------------------------------------------------------------ADIIAD-----------VEEPE-------------MPEEVTEQ---------------------------------------------------------------------------------PIKVLKRKKKKRK----------------------------------------------------------------------------------------------------------
Cafl287a  ------------------------------------------MM----FTEK---NV-----------------------------SLF-LI-------------------------TA--------------------------------------------------KCL-LMIH----------------------------------------------------------------------------------------------------------------------C-ETSCVGKSLLR--SG--GISCE-EKQII----LDEHNRLRQLVALG-----QIRGQP----------------------GAANMMEM-IWD----DELAAIAQ-RW----------ADRCAE-S------------------------HDS------L--RN-V------------------------R--------------------R-------------------------FA-VGQNIARSW-TFRPPG---RYGD-EPDWRRQI-SGWFSEVQ-FYH-SGY----------------------------------ST-----T----T-GHYTQL------------------VWGNTFLLGCGYSFYYD-PA-----------------------------RG-YTKNYVCNYG--------PSGNVIG-----------------VSP------------------------------------------------------------YQ-SGQPAC------DNYG-MSYSNRYA-------------GLCSRGSYYHLGAL--------------------------------------CIYG-----------------------------------------------------------------------------------------------------------------------------------------------------
Cafl287b  ------------------------------------------MF-----FSY-INQSCDRNEYIFHKKC--QTKDLKQLCKVNRF-RHL-IQ-------------------------FY------------------------------------------------FVSFI-ISKVAH--------------------------------------------------------------------------------------------------------------------A-NPKCHGTELLE--NE--DMTCD-IIRDI----LDTHNRLRQSIAEG-----SINAQP----------------------PAANMREM-YWD----SELASGAQ-NW----------ANQCTF-D------------------------HNS------EKDRK-V------------------------E--------------------R-------------------------FS-VGQNLGLMI-TPGS-----QYIT-KIEFSKQI-NKWFDEHE-LYQ-FSAIDAKS---------------------------------AA-T----T-GHYTQV------------------VWANTYLVGCGYSMYKT-SN-----------------------------NT-AYQFYVCNYG--------PAGNVLD-----------------KLP------------------------------------------------------------YI-IGNRSC------DHP--LKNSDKYP-------------NLCGVKDVPI-----------------------------------------SCLKNNTEELNSYKRSAFVQNGRKFLNS------------HHNTHKYNSSVY-----QRKKSFCSRK----MQINFLSR----------------------IFCCIIL----------------------------------------------
Cafl547V3  ------------------------------------------------------------------------------------------------------------------------------------------------------------------------------------------------------------SRNERI---------------------------------------------------IILQSLLISA-------------------Q-SDCK-SEDCI---DME--YN--DLDGE-DIETV----LDSHNFYRVAIASGKESRGNPGPQP----------------------AARTMMEL-MWD----DELAVIAR-RW----------ALQCKLFE------------------------KDQ------C--RD-I------------------------E--------------------R-------------------------FG-VWQNVNVLN-MDSVG----YGTS-RERIHFHI-TSWYDEVE-DFD-NAEIGLVN---------------------------Y-SS--AW-Q----L-SSYIPL------------------ASATFIYVGCGRAIYTL-DLNKTAAT--------------------GGFGN-RVEVLVCNYG--------PVDRTAP-----------------QQL------------------------------------------------------------YK-LGRPGL------CPSG-TFPSDRYQ-------------FLCKYKKNDSYFFE------------------------------------------------------------------------------RSTSFSSYGIA-----IIHAFVNIEDLT-------QE----------------------------------------------------------------------------
Ceca227Gol  -------------------------------------------------------------------------------------------------------------------------------------------------------------------------------------------------------------------------------------------------------------------------------------------------------------------------------------------------------------------------------------------------------------------------------------------------------------------------------------------------------------------------------------------------------------------------------------------------------------------------------------------------------------------------------------------MARNRN-----------------------------------GEVYVVCNYN--------PAGNFLGS--------------FTENVLPPGGMSPTKK-VRPDP---RAL-------------------------------------YA--NEQAW------QQEA-LLIHNEYRR-KHRVPDLRLSAELTAAAKAWANTLLSTNKLI-----------------------------------------------------------------------PQSSSPYGENIY---------SMQCSDPKLIVPAREVVSKWYSEKKDHKYGTEPK-ILNTCHFTQIVWKNTTELGIAMAK-RDGTCVVVACYHPRGNIVGQFTENVLKPAKIH-
Ceca342V3  ------------------------------------------MK------------------------------------------IFL-CF-------------------------AI-------------------------------------------------VLLL-ATT--------------------------SKAIDCNR-------------------------YSC-K-----------------------SSHTLCKY-------------------P-NPNP-APACG---SVM--SV--GFTDA-EKNAI----VKKHNDLRAYVAAGMEKQGNPGPQP----------------------PALNMKTM-IWD----EGLAEVAQ-RW----------SNQCHF-G------------------------HDQ------C--RNDA------------------------S--------------------D-------------------------GY-VGQNVAWAG-WTGGA----GS-----KPEDLV-QSWYNEVK-DFD-RNQVSRFT---------------------------G-QN--FE-K----V-GHYTQL------------------VWANSYRLGCGKITYKA-PGS----------------------------QW-TSLYLVCNYG--------PGGNYIN-----------------SPI------------------------------------------------------------YE-IRQ------------------------------------------------------------------------------------------------------------------------------------------------------------------------------------------------------------------------------------------------
Ceca358V3  --------------------------------------------------------------------------------------------------------------------------------------------------------------------------------------------------------------------------------------------------------------------------------------------------------------------------------------------------------------------------------------------MREM-VWD----DELAAVAQ-RW----------ANRCAE-V------------------------HDN------L--RN-V------------------------G--------------------R-------------------------FT-VGQNIARTW-TTKPPG---AYDD-QANWRQRI-SEWFSEVQ-KYR-TGY----------------------------------SE-----A----T-GHYTQL------------------VWGDTYLVGCGYSFYYD-PA-----------------------------RG-YTKNYVCNYG--------PSGNVLG-----------------FQP------------------------------------------------------------YQ-SGQPAC------GSYG-MVYSNRYA-------------GLCSGEQFYHLGAL--------------------------------------CSYG-----------------------------------------------------------------------------------------------------------------------------------------------------
Ceca565Ub  ------------------------------------------MY------------------------------------------------------------------------------------------------------------------------------------------------------------------SCPPMPP-----------------APCPPD-C-PPSKPKD--DESSKYYREIGTEMIGNRLIIRMEREK-------GKSRK--LK-DWDP-PCDCD---VV-IQ----RPTGK-EGPKI----LKVADNNQILFR------------------------------------IESRSSM-SKK----DGNEMMPQ--------AVSYEVGQC---RGGPNT-------------------NDQ------C--RT-V------------------TIYPVAD----------------------------------------------SA-GAQQVHTDRLTLDDE------------------NVFLLKVKNKPD-ADD-----------------------------------------KP-----RKNIEL------EM-------------------------RT-PK------------------------P-------------------------PSPS-AAPTSLT-----MSSSTIKLSE-----------------------------------------------------------------------------------SEKVAL-E------AEEDCFKAGA--------------------------------------------------------------------------------PPKPTKRDKKRKKKRR-------------------------------------------------------------------------------------------------------
Ceca565V3a  ----------------------------------------MIMK------------------------------------------IFL-CI-------------------------GI-------------------------------------------------VPLL-AIA--------------------------SIAFDCNE-------------------------YSC-K-----------------------SNHTLCKY-------------------P-NPEP-SPACG---WVF--ST--GFTDE-EKAKI----LQQHNDLRVYVAAGLEKRGVSGPQP----------------------PASNMKTL-IWD----DGLAEVAQ-RW----------ANQCEF-G------------------------HDQ------C--RNDA------------------------S--------------------D-------------------------GY-VGQNSAWSQ-WFNEA----GI-----RFEQLV-QSWYDEVK-DFD-RNQISQLT---------------------------G-EN--FG-Q----V-AHYTQI------------------VWANTDRIGCGKIEYNM-PHS----------------------------PW-TTLYLVCNYG--------PGGNIID-----------------EPI------------------------------------------------------------YE-IRQL-----------------------------------------------------------------------------------------------------------------------------------------------------------------------------------------------------------------------------------------------
Ceca565V3e  -------------------------------------------M------------------------------------------ELL-YVA------------------------VI------------------------------------------------FASFS-ITP--------------------------ITTVDCKN-------------------------DVC-ALKG--------------------FRNVACLY-------------------V-NWTL-GPKCK---KVY--ST--FMTDE-EKDVA----VTALNEVRMKVAMGLEKRGNPGPQP----------------------AASNMRIL-VWD----AELAFIAQ-RW----------LNQCLF-Y------------------------LPN------C--VD-V------------------------G--------------------R-------------------------FE-AGQFFVATA-INADS----FKKSNVVLIKELI-EFIHSEVE-HVN-ASMVCNYR---------------------------Y-NP-----K----A-SAFIQT------------------IWAKTYRVGCGKIIHRT-D-------------------------------L-LDFSMMCVFG--------PRGNVEG-----------------QPV------------------------------------------------------------YQ-MLR------------------------------------------------------------------------------------------------------------------------------------------------------------------------------------------------------------------------------------------------
Ceca565V5c  --------------------------------------------------------------------------------------------------------------------------------------------------------------------------------------------------------------------------------------------------------------------------------------------------------------------------------------------------------------------------------------------------------------------------------MEF-S------------------------INR------L--NI-S------------------------E--------------------R-------------------------FD-VGQSYVMHY-NDGDV----ITS----NITALV-NYMYAHVK-DMD-STKVCKNK---------------------------F-DP-----R----S-YLYTNM------------------VWAKSYRIGCGSLLYRT-D-------------------------------L-LKLTLYCLYG--------PKGNIPG-----------------KPV------------------------------------------------------------YQ-TLHT-----------------------------------------------------------------------------------------------------------------------------------------------------------------------------------------------------------------------------------------------
Ceca565V5f  -------------------------------------------M------------------------------------------NFV-YVA------V----------------LIT------------------------------------------------VLALV-HPI--------------------------WSRVDCEN-------------------------DKC-KEKK--------------------QRHPLCRY-------------------R-DPEP-SPSCG---TVK--EA--GVTRQ-EQMDI----VNTHNQLRSYVAQGFESRGDPGPQP----------------------PASSINAL-IWD----YDLSQAAQ-RW----------VNQCSF-S------------------------RPP------C--AD-E------------------------S--------------------R-------------------------FD-VGTTMGFKG-ADA-------------KPSEIIKDVFYEQVV-HMN-SSEVFELS---------------------------A-VN---D-T----V-KDYVQL------------------VSSNTTRIGCGKIISTA-YK-----------------------------GM-WTYLLLCLYG--------PTGNVVG-----------------EPV------------------------------------------------------------YD-VSDYYRLYAELDEEED-NVSQLDY---------------------------------------------------------------------------------------------------------------------------------------------------------------------------------------------------------------------------
Ceca565d  ------------------------------------------MT-----IPS-MQNPTPAYECG----------------------NIL-----------SKGLKDW------EKKLIVDRH-------------------------------------------NELRAYV-AQGF-EIQGRPG---------------PQPGASNMRI-------------------------LST-SVKL--------------------VVMTIPSM-------------------Q-NPTP-AYECG---NIL--SK--GLKDW-EKKLI----VDRHNELRAYVAQGFEIQGRPGPQP----------------------GASNMRIL-SWD----PELAEIAQ-RW----------VERCHF-E------------------------NAP------C--VD-V------------------------G--------------------N-------------------------YK-LFISQTRSS-AAND------------------------------------------------------------------------------------------------------------------------------------------------------------------------------------------------------------------------------------------------------------------------------------------------------------------------------------------------------------------------------------------------------------------------------------------------------------------------------------------------------------------------------
Ceca567a  ----------------------------------------------------------------------------------------------------------------------------------------------------------------------------------------------------------------------------------------------------------------------------------------------------------------------------------------------------------------------------------------------------------------------------------------------------------------------------M------------------------E--------------------R-------------------------FG-VWQNVHAVN-LTAMR----DTSP-RSRIQFHI-QSWYSEVE-DFD-TAEFGLVN---------------------------F-T---AR-W----Y-LSYIPF------------------ALSTISQVGCGRAIYTA-RPEQSTRDAAETARASVGKRTI----G-VGFGD-RVEALVCNYG--------PLDRNTP-----------------REL------------------------------------------------------------YE-DGVPAL------CPPG-TTRSLQYL-------------ALCQKFQVWQSQGE------------------------------------------------------------------------TQQNGKGDATARNSSAS-----SIKPAVHLVRLLLLLPA--------------------------------------------------RLSLSSTTY-------SF------------
Ceca567b  ------------------------------------------MTVRI---------------------------------------SFC-FLL------FLTGCCDC-----ILPGTII------------------------------------------------PPGRR-QPP-------------------------RQDNPYCRI----------------------------------------------------CANHTMCRF-------------------P-YDTD-GTRCL---NLQ--HE--DLGLD-DIATI----LETHNFYRNRVANGEEQQGNPGPQR----------------------PAKFMMEL-IWD----DELAHIAR-RW----------VVQCNLFE------------------------KDQ------C--RD-V------------------------G--------------------K------------------------------------------------------------------------------------------------------------------------------------------------------------------------------------------------------------------------------------------------------------------------------------------------------------------------------------------------------------------------------------------------------------------------------------------------------------------------------------------------------------------------------------------------------------------------
Ceci403aV5  ------------------------------------------MRKVW---------------------------------------SFY-IAI------LVAGLCRS--------RDL---------------------------------------------------TFV-HGN-------------------------DDKAYYCRI----------------------------------------------------CPDHVMCLY-------------------Q-YDNC-LQKCN---DLE--ND--DLESL-EIESI----LKHHNELRNRIAQGVEVRGNPGPQP----------------------PARNMLEL-AWD----YELAGIAR-RW----------ALQCEPTQ------------------------KDQ------C--RD-V------------------------E--------------------R-------------------------FQ-VWQNVHVLD-LDAVE----ESTP-LVRITSHI-QSWYDEVD-QFD-SSEVGLVD---------------------------Y-N---SP-N----C-SSYVAF------------------ATATINYVGCARATYTV-NLSEFELEPTSATL--------------NKTGN-RVEVLVCNYG--------PIDRKVP-----------------RHL------------------------------------------------------------YEFDGIPGV------CPDG-TLPSTDYE-------------WLCARDPEADYIKKKKQQ--------------------------------------------------------------------RLVHGKREDSKKMNNVG-----FTTVSLHLMGLTVILSVHGFM----------------------------------------------------------------------------
Ceci832aC2  ----------------------------------------MRMR------------------------------------------W-L-WM-------------------------CI------------------------------------------------AIAVA----L-P------------------------AAAPWKT---------------------------------D------------------RSKPMPRLY-------------------G-DRIP-TRVLA------------PGNKK-VQRKI----VLYHNFFRTHV------------NP----------------------PAANMLAM-KWH----NGAAKAAQ-RW----------AEACYALT------------------------HDN------ATGLH-I------------------------D--------------------AF------------------------GS-CGQNIFIST-------------A-QVPWFFAI-KTWFLEHQ-IFK-YGPKAKND---------------------------------LS-K----V-GHYTQM------------------VWAPTHRVGCGWAKCPG-TRGPR--------------------------GR-PYFSYVCNYC--------PSGNHLE---------------RLGIP------------------------------------------------------------YV-AGKPCS------GCKDHCRLGKLCK-------------NACPWADLWANCRQLYET--------------------WPT---------WLCDSDT-----------QQGRERRQFCRATCKCRD-----------------------------------------------------------------------------------------RIV---------------------------
Ceci865aV3  ---------------------------------------MFKFR------------------------------------------TIL-CV-------------------------LI------------------------------------------------ALRWS-QDF-------------------------TSAQDYCRE-------------------------TGC-KV----------------------GTHTMCRF-------------------K-SRAP-ASSCG---KIL--VA--SLSDG-DRRAL----VDVHNKYRRLIASGKETRGHPGPQP----------------------PATNMRNI-TWD----KELEQVAQ-RW----------ANQCNF-G------------------------HDT------C--RI-V------------------------D--------------------R-------------------------FR-VGQNVAIQA-TRGTT----ATS----LLSRLV-DLWYNEVK-LFN-NTHVSKYR---------------------------F-EP-----D----V-GHYTQM------------------IWADTHLIGCGAIRYIA-SN-----------------------------GW-NNTYLVCNYG--------PAGNIIG-----------------RPI------------------------------------------------------------YN-TRN------------------------------------------------------------------------------------------------------------------------------------------------------------------------------------------------------------------------------------------------
Ceci865bU  ------------------------------------------MHSAW-DQR--------------------------------------------------------------------------------------------------------------------------------------------------------NTCSCPPISF-----------------PPCPPS-L-SPTL-----IPGAKYVHEIGAEMVGNQLIIRMEKDK-------NKGKKK-RN-QWEP-PCDCD---MVEIR----R-SSK-EGPKI----VNGGDNNQILFK------------------------------------IHSKNHM-GSK----DDSNYKPQ--------AIAYKVGAC---RGGQQT-------------------NDQ------C--RT-I------------------TVHPQFG----------------------------------------------GP-GSQEVHSDHIREGNH------------------EIFLLRIKKKGN-SPE-----------------------------------------QR-----QQNIEL------EL-------------------------KT-PK------------------------P-------------------------PTPP-PTLPKPP-----A--------------------------------------------------------------------------------------------KEETLR-E------EKSETKNT----------------------------------------------------------------------------------QKKDEKKKKKKEKKKK-------------------------------------------------------------------------------------------------------
Cogi004aU  ------------------------------------------MY------------------------------------------------------------------------------------------------------------------------------------------------------------------SCPPMPP-----------------APCPPA-C-KPKKSTR--DVKSKYYREIGTAMIGNQLIIRMERDK-------SKSKK--SR-DWDP-PCDCD---VVEIQ----RPTSK-EGPKI----LKGSDNNRILFR------------------------------------VESKSRI-GKK----DDSDSMPQ--------AISYEVGQC---RGGPNT-------------------NDQ------C--RT-F------------------TIYPVMD----------------------------------------------RP-GSQEVHTDRVTDGDQ------------------NVFMLKVKKKPA-SSD-----------------------------------------QP-----RRNIEL------EL-------------------------RT-PK------------------------P-------------------------PTEP-EVQKT------------RGRGR-----------------------------------------------------------------------------------FARNTA-K------GNVD-------------------------------------------------------------------------------------------------------------------------------------------------------------------------------------------------------------
Cogi004bU  ---------------------------------------MATTK------------------------------------------SYL-FA-------------------------VL------------------------------------------------ITAYL-TAS--------------------------NAARSCGNYS-----------------------NLC-SGNR--------------------GKHTLCLY-------------------P-NPAP-ASTCV---SVL--SA--GLTQA-EKDEI----VDKHNELRQRVASGQEKRGSPGPQP----------------------AATNMQNV-SWD----DELAEIAQ-RW----------ANQCEF-G------------------------HDT------C--RD-V------------------------A--------------------R-------------------------FS-VGQNVGITM-TTGTQ----TT-----KPSDIV-VSWYNEVE-MVD-RNLVTRFT---------------------------N-VNTNIG-A----I-GHYTQL------------------VWANTNKIGCGKVVFKK-DG------------------------------W-TSYYLVCNYG--------PAGNVIATKP--------------SPI------------------------------------------------------------FE-QIA-------LNNSGN-TRSTVIHIS-ESQRAPGVRCVPVCARTLV---------------------------------------------------------RDAPEGSQRCPVRAIR---------------------------------------------------------------------------------------------------------------------------D
Cogi014  --------------MVSSDQLWSPFVHKGQY-SGQQSTNGYKLSKLD--PPEGSKSI----------------------------EAFL-----------------------------------------------------------------------------------------------------------------HWQFYLESF---------------------------------------------------VGRRECGKI-------------------Q-LDVP-GIGCV---KLE--RA--DLGEK-DIETI----VHWHNFYRNTIANGDEHRGKPGPQP----------------------PAKYMMEM-LDE----LKIENMQEIKI----------VLGPRLFG------------------------MVI------C--LY-------------------------------------------------------------------------------------------------------------RVHFNTIG------------------------------------------------------------------------------------------------------------------------------------------------------PR-------------------------------------------------------------------------------------------------------------------------------------------------------------------------------------------------------------------------------------------------------------------------------------------------------------------------------------------
Duno895b  ------------------------------------------------------------------------------------------------------------------------------------------------------------------------------------------------------------------------------------------------------------------------------------------------------MP-GTRCR---GLE--RE--EIDEQ-GVETI----LQWHNTYRNIVANGDEQRGNPGPQR----------------------PAKYMMEL-IWD----DELAHIAK-RW----------ALRCNLFE------------------------KDQ------C--RD-V------------------------E--------------------R-------------------------FG-VWQNVHVLD-MNTVG----NTTS-VTRLHFHI-QSWYDKVE-DFD-SAEFG-----------------------------------------------------------------------------------------------------------------------------------------------------------------------------------------------------------------------------------------------------------------------------------------------------------------------------------------------------------------------------------------------------------------------------------------------------------------------------------------
Duno917U  ------------------------------------------MH------------------------------------------------------------------------------------------------------------------------------------------------------------------SCTTMPE-----------------APCPPD-C-PPPKPLN--DPSSKYYREIGTAMVGNELIIRMEREK-------GKSKR--LR-DWDP-PCDCD---VVEIQ----RPTSK-EGPKI----LKGPENNRILFR------------------------------------VQSKTQE--NK----EDGDGKAQ--------GIYYEVGQC---KNDRNS-------------------ARM------C--RT-F------------------TIYPVMD----------------------------------------------SP-CSQVVHTDRVTEGDE------------------NVFMLKVRKKPN-TNE-----------------------------------------EP-----KKNIEL------EL-------------------------RT-PR------------------------P-------------------------STPP-PMQPE------------EQLPV------------------------------------------------------------------------------------EKVSL-KD---ERKVKKKTSEEK--------------------------------------------------------------------------------TKKDVTKYKKKKR----------------------------------------------------------------------------------------------------------
Duno986V3  ------------------------------------------MA-----PKGLAIRV-----------------------------TLT-LI-------------------------AA--------------------------------------------------SVG-LADN----------------------------------------------------------------------------------------------------------------------T-WPSCVGKTILR--SG--GLSCE-EKQAI----LDEHNRLRQLVALG-----QIHGQP----------------------GAANMREM-VWD----DELATIAQ-KW----------ADRCAE-N------------------------HDN------L--RN-V------------------------Q--------------------R-------------------------FA-VGQNIARTW-TTRPPG---PYDG-QPNWRQRI-TDWFNEVQ-QYQ-SGY----------------------------------SD-----A----T-GHYTQL------------------VWGDTFLLGCGYSFYYD-PA-----------------------------RG-YTKNYVCNYG--------PSGNVLG-----------------YQP------------------------------------------------------------YQ-SGQPAC------GSYG-MSYSNRYA-------------GLCSRGSYYHLGAY--------------------------------------CAYG-----------------------------------------------------------------------------------------------------------------------------------------------------
EAT39749  ------------------------------------------------------------------------------------------MVRKTDQRVINHKGSQKDPLCEVITMETIQTYKGHKPDRTVVFKEKFDLTGNDMTKSLSTSKL-MGSPRLS---ISPLRTVLTTTTELE-QQSASTTSTIKSDRNNNCTTTTAVASHSILK---------DQQR---HKSL----DRC-NNNRNEF---------------VSSTPKPTRC---SK------SPSISN-LR-HKSP-SLSAS-QSSLR---R--SLFND-FELEC----LKAHNEYRSK---------------------------------------HGVLPL-KLN----KRLCRYAE-EW----------AKVIAA--------------------------RGV------LVHRS--------------------------N----------------------------------------------SQ-YGENIFCSW-SSPN------ATV-VITGREPV-ENWYSEES-THV-YGKEPATL------------------------------------K----T-GHFTQV------------------VWKDSRELGIGVARNRS-----------------------------------GQVFVVANYD--------PPGNYIGS--------------FAKNVPPPGGFE-IPK-IIVDK-------SASENGKTTTI---------KVEKHVRIVDENDPDQFD-----EF------SQTM-LRFHNEHRR-RHGAPDLVLHKELVRDAQQWAEILARDDRFT-----------------------------------------------------------------------YRQNSKYGENLY---------CLWSSDRHAKPSAKDVCRSWYEEVKQYAFNQEPRGVIKGGQFTQMVWKGTKELGVGVGQTRSGKVIVVCTYYPRGNVLGQFMANVPKRCI---
Eudi193aU  ------------------------------------------MY------------------------------------------------------------------------------------------------------------------------------------------------------------------SCPPMPP-----------------APCPPE-C-PPSKPSY--DPCSRYYREIDTTMIGNQLIIRMEREK-------GKSKK--SK-EWDP-PCDCD---VVEIQ----RPTSK-EGPKI----LSGPDNNRIMFR------------------------------------VESKSAV--QK----DDDDAMTQ--------AISYEVGQC---RGGPYT-------------------NNQ------C--RT-F------------------TIYPILD----------------------------------------------GP-GTQEVHTDRVTEGND------------------NVFMLKVKKKSD-SVD-----------------------------------------QP-----RRNVEL------EL-------------------------RT-PK------------------------L-------------------------QP-L-PEMPQ------------VQHQ-------------------------------------------------------------------------------------EKVLV-K------KEVECQPQET--------------------------------------------------------------------------------SRKEPKKAKQRKKR---------------------------------------------------------------------------------------------------------
Eudi508aU  ------------------------------------------MA-----------------------------------------------------------------------------------------------------------------------------AEL-SISI--------------------------INSYCYL----------------------------------------------------SL----------------------------NDTN-GARCE---GLE--HV--DLNEQ-DIETI----LHWHNVYRNTVANGDEERGNPGPQR----------------------PAKFMMEL-IWN----DELAHIAS-RW----------VVQCNLLE------------------------KDQ------C--RD-V------------------------G--------------------K------------------------------------------------------------------------------------------------------------------------------------------------------------------------------------------------------------------------------------------------------------------------------------------------------------------------------------------------------------------------------------------------------------------------------------------------------------------------------------------------------------------------------------------------------------------------
Eudi940aU  -----------------------------------------------------------------------------------------------------------------------------------------------------------------------------------------------------------------------------------------------------------------------------MF-------------------H-D----------------------------HRKI----IG----------------------------------------------KSLLLFQ-KWH----PDLAKAAQ-RW----------ANECKGLV------------------------HDN------ETGLH-L------------------------D--------------------AF------------------------GS-SGQNMFLTT-------------S-KTLWNFPI-RVWFMERK-DFV-YGNDKRND---------------------------------FH-K----T-GHYTQV------------------VWATTHLVGCGVNQCTG-SNGPI--------------------------GK-NYTIYVCNYA--------PR-------------------------------------------------------------------------------------------------------------------------------------------------------------------------------------------------------------------------------------------------------------------------------------------------------------------------------------------
Eume048  -----------------------------------------------------------------------------------------------------------------------------------------------------------------------------------------------------------------------------------------------------------------------------------------------------------------------------------------------------------------------------------------------------------------------------------------------------------------------------------------------------------------------------------------------------------------------------------------------------------------------------------------------------------------------------------------------------------------------M----A-VGFGD-RVEALVCNYG--------PLDRNTP-----------------REL------------------------------------------------------------YE-DGVPAL------CPQG-TIRSSRYP-------------ALCQKFQEWQSQKAQRKI--------------------------------------------------------------------QQKQGKRRDRTMSSGAF-----LIIPAVYLVQTVLLLLT--------------------------------------------------RLST--------------------------
Eume479V5  ------------------------------------------MV-----VRG-IAQL-----------------------------TLI-LA-------------------------LV--------------------------------------------------TMA-LANG----------------------------------------------------------------------------------------------------------------------L-WPSCAGKTMLR--ST--GLSCE-EKQAI----LDEHNRLRQLVALG-----QIHGQP----------------------SAANMREM-VWD----DELAAAAQ-RW----------TNRCAK-D------------------------HDE------G--RN-V------------------------R--------------------R-------------------------FS-VGQNNFRRW-TTVPPG---PYDD-QPDWRHTI-SDWFNEVQ-HYR-IGY----------------------------------ND-----A----TNGHYTQI------------------VWGDTYLVGCGYSFYYD-PA-----------------------------LG-YTKNYVCNYG--------PGGNLVG-----------------FQP------------------------------------------------------------YQ-SGQPAC------GSYG-MLYSNRYA-------------GLCSGEHYYHLGAL--------------------------------------CSYG-----------------------------------------------------------------------------------------------------------------------------------------------------
Eume639U  ------------------------------------------MY------------------------------------------------------------------------------------------------------------------------------------------------------------------SCPAMPP-----------------APCPPE-C-PPSKPSY--DLSSRYYREIGTTMIGNQLIIRMEREK-------GKLKK--SK-EWDP-PCDCD---VVEIQ----RPTSK-QGPKI----LSGADNNRILFR------------------------------------VESKSAI--PK----DDDDAMTQ--------AIAYEVGQC---RGGPYT-------------------NNQ------C--RT-F------------------TIYPILD----------------------------------------------GP-GTQEVHTDRVTDGKD------------------NVFMLRVKKKSD-SVD-----------------------------------------QP-----RRNVEL------EL-------------------------RT-PK------------------------L-------------------------QPSL-SEPPE------------VQHRT-----------------------------------------------------------------------------------PEKILI-R------KEKECQPEEA--------------------------------------------------------------------------------PRKEPNNVKQRKKK---------------------------------------------------------------------------------------------------------
Eume878V5  -----------------------------------------------------------------------------------------------------------------MGYII---------------------------------------------------PDV-YIG------------------------------YTRN----------------------------------------------------FRKPSVK---------------------Q-FDTD-GARCA---NLE--HV--DLNER-DIETI----LHWHNVYRNTVANGDEERGNPGPQR----------------------PAKFMMEL-IWD----DELAHIAR-RW----------VVQCNLLE------------------------KDQ------C--RD-V------------------------G--------------------K------------------------------------------------------------------------------------------------------------------------------------------------------------------------------------------------------------------------------------------------------------------------------------------------------------------------------------------------------------------------------------------------------------------------------------------------------------------------------------------------------------------------------------------------------------------------
Frva326a  --------------------MLLPLA----------YIKANSMKHHVKALPK---------------------------------ESVC-FEY------LSTKF-DS-----TSYEKL---------------------------------------------------KEA-IFI-------------------------EYEIRKLIT----------------------------------------------------SPNIGMSFS-------------------Q-HDAD-GTRCV---NLQ--HA--DLGEK-DIETI----LHWHNIYRNTVANGHEERGNPGPQR----------------------PAKFMMEL-V----------HTYK-----------------------------------------------------------------------------------------------------------------------------------------------------------------------------------------------------------------------------------------------------------------------------------------------------------------------------------------------------------------------------------------------------------------------------------------------------------------------------------------------------------------------------------------------------------------------------------------------------------------------------------------------------------------------------------
Frva326b  -----------------------------------------------------------------------------------------------------------------------------------------------------------------------------------------------------------------------------------------------------------------------------------------------------------------------------------------------------------------------------------------------------------------------------------------------------------------------------------------------------------------------------------------------------------------MNKLE----NVTS-AARIHFHI-QSWYDEVE-DFD-SAEFG---------------------------------------S----L-CEYTNF------------------SIEIHSERRYSERIKVN-A------------------------------------------------------------------------------------------------------------------------------------------------------------------------------------------------------------------------------------------------------------------------------------------------------------------------------------------------------------------------------------------------
Frva326c  ------------------------------------------MT------------------------------------------------------------------------------------------------------------------------------------------------------------------------------------------------------------------------------------------------------------------------------------------------------------------------------------------------------------------------------------------------------------------------------------------------------------------------------------------------------------------------------------------------------------------------------------------------------------------------------------------------------------------------GRTM----A-VGFGD-RVEALVCNYG--------PLDRNTS-----------------REL------------------------------------------------------------YE-DGVPAL------CPSG-TIRSSRYR-------------ALCRKCF----------------------------------------------------------------------------------------PPRNVPSL-----PLSLSLYALHCLLTTSFDDIDN----------------------FFIEYIG----------SKGHIYRL----------------------------
Frva454  --------------------------------------------------------------------------------------------------------------------------------------------------------------------------------------------------------------------------------------------------------------------------------------------------------------------------------------------------------------------------------------------MREM-IWD----DELATMAQ-KW----------TNRCAE-V------------------------HDD------H--RH-I------------------------R--------------------R-------------------------FP-VGQNMARTW--TRPAG---SSDE-RPNWRQSI-YSWFNEVQ-HYR-AGY----------------------------------SE-----T----T-GHYTQV----DNPL------------------------------------------------------------------------------------------------------------------------------------------------------------------------------SC---------------------------------------------------------------------------------------------------------------------------------------------------------------------------------------------------------------------------------------------
Frva558  ------------------------------------------MY------------------------------------------------------------------------------------------------------------------------------------------------------------------ACPPMPP-----------------APCPLE-C-PPSKPKD--DCPTKYYREIGTAAIGNHLVIRMERKK-------GKSKK--LK-DWDP-PCDCD---VVEIQ----RPTRT-QGPKI----LKGPDNNRILFH------------------------------------VEPR-----KR----DDEDSMPQ--------AISYEVGQC---RGGPNT-------------------NDQ------C--RT-F------------------TIYPVVN----------------------------------------------GT-DAQEVHTDRVTEGND------------------NVFMLKVKRKSE-FPE-----------------------------------------QP-----RQNVEV------EL-------------------------RM-PK------------------------V-------------------------PTPS-PEQPE------------VEPPP-----------------------------------------------------------------------------------PRKVDF-T------WEKDCIQEKEI-------------------------------------------------------------------------------SKKEAKREKNKRNK---------------------------------------------------------------------------------------------------------
Hala137b  ------------------------------------------MTGHI---------------------------------------SFC-FLL------FLTGCCDC-----TLPRTI---------------------------------------------------SS--PAR-------------------------RDANAYCRI----------------------------------------------------CANHTMCRF-------------------P-YDTD-GARCV---KLE--HA--DLDEK-DIAMI----IDCHNVYRNTVANGDEQRGNPGPQR----------------------PAKHMMEL-VW-------------------------------------------------------------------------F------------------------K--------------------R-------------------------FD-VWQNVHVLD-MNSVG----NVTS-SARIHFHI-QSWYDEVE-DFD-SAEFG-----------------------------------------------------------------------------------------------------------------------------------------------------------------------------------------------------------------------------------------------------------------------------------------------------------------------------------------------------------------------------------------------------------------------------------------------------------------------------------------
Hala140aU  ------------------------------------------MY------------------------------------------------------------------------------------------------------------------------------------------------------------------ACPPMPP-----------------APCAPE-P-PIRKHVI--EPGSRYIREIGTAIIGNQLIIRMEREK-------GKSKK--SK-EWDP-PCDCD---LV-VQ----RPTSK-EGPKI----LKGPDNNRILFR------------------------------------VEEDA---AKK----NNTDCIPQ--------GISYEVGQC---KGGPNT-------------------NNQ------C--RS-F------------------TIYPVLE----------------------------------------------GA-GAEEVHTDRVTEGDE------------------NVFMLKVKKRPD-SSD-----------------------------------------QP-----KRNIEL------EL-------------------------RT-PR------------------------P-------------------------PTPP-LEELI------------AMQQK-----------------------------------------------------------------------------------QERHVT-L------VEKDCTPEEK--------------------------------------------------------------------------------PKKKEEKKKKKKKK---------------------------------------------------------------------------------------------------------
Hala140bV3  ------------------------------------------MK------------------------------------------RLL-CF-------------------------TI------------------------------------------------VAAF--SVA--------------------------CNAIDCNN-------------------------NRC-TGSG--------------------AVHTLCKY-------------------K-DPNP-SRNCG---KVM--AV--AFSDA-EKNEM----VKAHNDFRRRVASGLEGRGSPGPQP----------------------PAKNMQTI-TWD----NNLAYVAQ-RW----------VNQCTF-G------------------------HDA------C--RN-D------------------------D--------------------R-------------------------FY-TGQNAAMTM-TTGTV----NT-----TPTDIT-KMWYDEVA-QMD-RNQVSRFT---------------------------N-GN-----N----V-GHYTQL------------------VWANTNKIGCGKIVYQN-DQ------------------------------W-KRYYVACNYG--------PGGNIIG-----------------API------------------------------------------------------------YQ-V--------------------------------------------------------------------------------------------------------------------------------------------------------------------------------------------------------------------------------------------------
Hala429V51  ------------------------------------------MV-----VEGGPVLL-----------------------------AMT-LA-------------------------VV--------------------------------------------------SVA-LAES----------------------------------------------------------------------------------------------------------------------S-WPSCAGKTMLK--SS--GLSCE-EKQAI----LDEHNRLRQLVALG-----QIHGQP----------------------SAANMKEM-LWD----DELAAIAQ-RW----------ANRCAE-I------------------------HDN------L--RN-V------------------------R--------------------R-------------------------FA-VGQNIARTW-TTRPPG---LYDD-QPDWRQRI-SDWFNEVQ-HYT-TGY----------------------------------SE-----T----T-GHYTQL------------------VWGDTYLLGCGYSYYYD-PA-----------------------------RG-YTKNYVCNYG--------PSGNVLG-----------------FQP------------------------------------------------------------YQ-SGQPAC------GSYG-MLHSNRYA-------------GLCSGEHYYHLGAL--------------------------------------CNYG-----------------------------------------------------------------------------------------------------------------------------------------------------
Hal_D1973  -----------------------------------------------------------------------------------------------------------------------------------------------------------------------------------------------------------------------------------------------------------------------ASPDSARC---SS------TPITKT--D-TRKP---------SVR--RL--GPPKE-FINVC----LETHNYFRSR---------------------------------------HGVPPL-RLS----KQLCKTSQ-DW----------ANILAT--------------------------RGR------LEHRA--------------------------N----------------------------------------------ID-YGENLYCMW-SSNPKTV--------VSGDEPV-NEWYAEEA-QHQ-YGKEPTTL------------------------------------K----T-GHFTQV------------------VWKDSTELGVGMARNRN-----------------------------------GEVYVVCNYN--------PAGNYLGS--------------FTENVLPPGGSSPSKKISFM------PR-------------------------------------YT-MDDQTW------QQDA-LLAHNEYRR-RHRVPDLRLSAELTSAAKAWANTLLNTNKLI-----------------------------------------------------------------------PQLSSPYGENIY---------SMQCSDPKLIVPAREVVSKWYSEKKDHKFGTEPK-VLNTCHFTQIVWKNTTEMGIAMAK-R--------------------------------
Hasa183a  -------------------------------------------------------------------------------------------------------------------------------------------------------------------------------------------------------------------------------------------------------------------------------------------------------------------------------------------MVDTFKEYMENDHETE----PRD----------------------LEKIRSQV-IGL----GKFKNIMK----ITLI------------K------------------------SES---------EPST------------------------E----------------------------------------------EY-VGQNIALTG-STGNN----YS-----TVKVLV-QQWEDGVN-YFN-KSSVSHLPKKIDELVHKMQWDDAIAQKMTNCAIMKN-IT-----K----V-GDYTQM------------------VYGNTRKIGCGQIFYKQ-PND----------------------------SY-GEILFGLQLW--------PRWKYSG-----------------APV------------------------------------------------------------YM-IKE------------------------------------------------------------------------------------------------------------------------------------------------------------------------------------------------------------------------------------------------
Hasa183b  ------------------------------------------ML-----------------------------------------ERLM-------------------------NFNTIQ-----------------------------------------------------------------------------------AAITCSSQTNFSEQYISSSL-----KSKKFESKKT-SSNRIVSEIVRKSQPYKEIEATFNDNHVIIRMHKEP-------NQ------E-EYNP-PCECV------GQ----TATTK-ISMSS----LKKCDDGVSF-------------------------------------------EMNNGD----LELCRIPQ--------EDASSADKSLSEK------------------------EMS------C--RT-I------------------KLYPEAD----------------------------------------------KD-IKAKVENSTERNDNP------------------NIFILRIKKWCD-SGD-----------------------------------------K------KHKVDF------EF-------------------------RA-PR--------------------------------------------------P--------------------------------------------------------------------------------------WQ-------------SQKN-----------------------------------------------------------------------------------------------------------------------------------------------------------------------------------------------------------------------------------
Hasa183c  ------------------------------------------MH-----------------------------------------------------------------------------------------------------------------------------------------------------------------AFYFSIIQ-----------------VPCSPS-C-LPFLPVG--NDYSKYYQEIGAEMIGNQLLIRLEKDK-------NRLRKK-RH-EWNP-PCDC-----VEIQ----RPTSK-RGPKI----INANYDDRVVFR------------------------------------VHSSSQF-DTQ----EELAYKSQ--------TVAYIIESC---RDEQN--------------------SHR------C--KT-I------------------TIYPQKS----------------------------------------------IP-GSQEVYTNHITEENQ------------------DIFLLRIKKKME-FPD-----------------------------------------QK-----NRNVEL------EL-------------------------RT-PK------------------------Q-------------------------PKLL-KL-----------PTPSFTQPV---------------------------------------------------------------VVPLQ---------------PENIAD-L-------VVEDIKEPEN-------------------------------------------------------------------------------SSKFKNKSKKKPKKAAK-----------------------------------------KR-----------------------------KYAD-----------------VTQKIRV--
Hasa425V3  -------------------------------------------------------------------------------------------------------------------------------------------------------------------------------------------------------------------------------------------------------------------------------------------------------------------------------------------MVDTFKEYMENDHETE----PRD----------------------LEKIRSQV-IGL----GKFKNIMK----ITLI------------K------------------------SES---------EPST------------------------E----------------------------------------------EY-VGQNIALTG-STGNN----YS-----TVKVLV-QQWEDGVN-YFN-KSSVSHLPKKIDELVHKMQWDDAIAQKMTNCAIMKN-IT-----K----V-GDYTQM------------------VYGNTRKIGCGQIFYKQ-PND----------------------------SY-EKYYLVCNYG--------PGGNIPG-----------------APV------------------------------------------------------------YM-IKE------------------------------------------------------------------------------------------------------------------------------------------------------------------------------------------------------------------------------------------------
Hasa700aV3  ------------------------------------------MS-----SPH-VSNSRDPNKSISSRKKWWKRRGLKWSLGLNAFERFA-LP-------------------------FC------------------------------------------------LLSLV-VPRI-N--------------------------------------------------------------------------------------------------------------------A-RPACPDMEMSE--DN--DITCD-IVRDI----LDTHNRIRQSIAEG-----SINTQP----------------------PAVNMREL-YWD----SELASGAQ-DW----------ANQCVF-E------------------------HND------PKDRE-V------------------------A--------------------R-------------------------FP-VGQNIGLMK-SMRKN----QDSV-KIDFPKQI-HNWFDEHN-VYQ-FGVIDEKT---------------------------------LP-A----V-GHYTQL------------------AWAATYLIGCGYSHYKA-SD-----------------------------RT-IFQLYVCHYG--------PTGNEIG-----------------KPP------------------------------------------------------------YI-VGNRNC------HHLSFLEASNVYS-------------NLC----------------------------------------------------------------------------------------VRASTK------------------------------------------------------------------------------------------------------------
Hasa700bV5  ------------------------------------------ML----SVER---NV-----------------------------GLI-LM-------------------------AV--------------------------------------------------TCL-LTEH----------------------------------------------------------------------------------------------------------------------C-AASCLGKTMLR--SG--GISCE-EKQII----LDEHNRLRQLVALG-----QIHGQP----------------------SAENMMEM-IWD----DELAAIAQ-RW----------ADRCAE-T------------------------HDS------L--RN-V------------------------R--------------------R-------------------------FA-VGQNIARTW-TTRPPG---PYDG-EPNWRRQI-SGWFNEVQ-YYH-TGY----------------------------------SK-----A----T-GHYTQL------------------VWGDTFLLGCGYSFYYD-PA-----------------------------RG-YTKNYVCNYG--------PSGNVLG-----------------YQP------------------------------------------------------------YK-SGQPAC------GSYG-MSYSNRYA-------------GLCSRGSYYHLGAL--------------------------------------CVYG-----------------------------------------------------------------------------------------------------------------------------------------------------
KDR20657  M-----------LSMPTTRRSLTTGFLPGR-----RALPTAAIM--------DLNRIPSTTHGHEFHTGL---------------SRVV-MVRKTEQRTFASGKNGEEPKFETVTRETVETYRGNRPDR-VTTSEKRDVFQN---------------------LPEDFRVIL------Q-KEQNGITNNVIRNGVVKDKP-KSRSPSL-------------------------------SPDRSTT----------------VKQKSEGRF---SL------TKI-------KSKP---------DND--TT--GTEGD-FAVDC----LKAHNEYREK---------------------------------------HGVPPL-KLN----KKLCRYSK-EW----------AERLTS--------------------------RGH------LEHRQ--------------------------N----------------------------------------------SD-CGENIFCSW-SSNPSHH--------VTGREPV-DNWYSEIK-NHP-FGREPNSL------------------------------------K----S-GHFSQV------------------VWRDSKELGVAFAKSRS-----------------------------------GQIFVVANYS--------PPGNFIGS--------------FAENVPPLGGF------------------VTSSQSKNDIT---------KKMSPGNISDDDAN-----CIEDEF------AEEG-VRIHNEYRR-KHGVPDLKLSKSLCSYAKEWAKILAREDRFG-----------------------------------------------------------------------HRPDGKYGENIY---------CMWSSDPQQRVTAKDACQSWYREIKDFAFGSEPR-VLKSGHFTQMIWKNSQELGMGLARSKNGRVLIVANYNPRGNYIGQFAVNVPRPR----
Lihu620  ----------------------------------------------------------------------------------------------------------------------------------------------------------------------------------------------------------------------------------------------------------------------MFLMLNGTN-------------------E-IECE-GADCV---DME--YS--DLDET-DIETV----LDSHNFYRTVIASGKENRGNPGPQP----------------------AARTMMEL-IWD----DELAVIAR-RW----------ALQCKLFE------------------------KDQ------C--RD-V------------------------E--------------------R-------------------------FG-VWQNINVLD-MDSVE----SGMS-RERIHFHI-TSWYDEVE-DFD-NAEVGLVN---------------------------Y-STA-AW-Q----L-SSYIPL------------------ASATFIYVGCGRAIYTL-DLNKTAASYQHRDAV-----TL------DGFGN-RVEVLVCNYG--------PVDRTAP-----------------RQL------------------------------------------------------------YE-LGQPGL------CPSG-TLPSGRYQ-------------FLCRTIRMAS---------------------------------------------------------------------------------------------------------------------------------------------------------------------------------------------------
Lihu699a  ---------------------------------------MAKMF-------------------------------------------LL-YL-------------------------AI------------------------------------------------IIGAF-SDT--------------------------TATNYCNI-------------------------TLC-QNAH--------------------NLQTMCMY-------------------R-SSTP-GPKCV---QWS--NQ--GLTDA-ERSAI----VLKHNQLRQNVALGKERRGRNGPQP----------------------AAVHMPNL-SWD----NELETIAQ-RW----------ANQCIM-G------------------------HDS------C--RN-V------------------------E--------------------R-------------------------FN-VGQNIAWIS-STDEN----KS-----TLEQII-QFWYNEVD-KFD-KNLISAYS---------------------------R-DKD-GD-V----I-SHYTQL------------------VWANTTKVGCGRIKFKH-GD------------------------------W-NKHYLVCNYG--------PTGNVRG-----------------GRI------------------------------------------------------------YE-IKK------------------------------------------------------------------------------------------------------------------------------------------------------------------------------------------------------------------------------------------------
Lihu699b  ---------------------------------------MAWMY------------------------------------------NIL-CL-------------------------AI-------------------------------------------------IAIT-SAN--------------------------AATNYCDL-------------------------RSC-TQRG--------------------SIQTMCKY-------------------P-SPNP-SSACV---NVN--DR--GLTEN-EKST-----VNRHNELRQYVASGNERRGSNGPQP----------------------PAAYMPNL-TWD----DELATVAQ-RW----------VDQCLI-Q------------------------HDQ------C--RN-V------------------------P--------------------R-------------------------FV-VGQNLAVTM-NSAEN----NT-----PVEDMI-SMWYDEVA-QFD-SNQVKRFT---------------------------D-GN-----G----V-GHYTQL------------------VWAETTKIGCGCIKFRR-DG------------------------------W-NNNLFICNYG--------PAGNVIG-----------------QSI------------------------------------------------------------YK-IRE------------------------------------------------------------------------------------------------------------------------------------------------------------------------------------------------------------------------------------------------
Lihu699c  ---------------------------------------------------------------------------------------------------------------------------------------------------------------------------------------------------------------------------------------------------------------------MISNQLIIRLEKDK-------SR-KKK-RG-EWDP-PCDC-----VEIQ----RPTSK-SGPRI----INADCDDRIVFR------------------------------------VQSNFQL-NGK----ENSVYKAQ--------TIAYKVGSC---KDEGD--------------------SHE------C--KT-I------------------TVYPQFT----------------------------------------------T--GSQEVYSDHVTEGNQ------------------NIFLLRVKKKPE-SSE-----------------------------------------QK-----ARNVEL------EL-------------------------RT-PK------------------------P-------------------------PTPP-LAL---------VSAVSSPQPV---------------------------------------------------------------VDLNAKV----------VEKPDEITS-I-------TAEKLTKQ---------------------------------------------------------------------------------PTKELKHKKKKKKKKE-------------------------------------------------------------------------------------------------------
Lihu777a  ------------------------------------------MT-----SSR-VSELHNGHKCILRAKR--QTVGCKQPFKLDTF-KYL-AQ-------------------------FC------------------------------------------------FVSLV-IPRI-H--------------------------------------------------------------------------------------------------------------------A-HPKCEGVELSE--NE--DITCD-IIRDI----LDTHNRIRQSIAEG-----SINAQP----------------------PAANMREL-YWD----RELASGAQ-NW----------ANQCTF-A------------------------HND------AKDRK-V------------------------ALMPLNENTQNDSTSSSASLKR-------------------------FE-VGQNIGLTR-IRGKS----HNNT-KIEFPKQI-YEWFDEHK-ACR-FGPINKVT---------------------------Q--------V----A-GHYTQL------------------VWANTYLVGCGYSQYQM-PN-----------------------------NT-TYRYYICHYG--------PTGNVID-----------------EKP------------------------------------------------------------YI-VGNRSC------DSF--LKTSDKYP-------------NLCSLQDAPV-----------------------------------------ICLKNDVKKIHGDNKLTPVGSSRRFLNNIRDNIRQIRRNIMHNKAKKNKSAH-----TKCKVISIKDI---LQYNKIVI----------------------LF---------------------------------------------------
Lihu777b  ------------------------------------------MV----STER---NA-----------------------------GLL-LM-------------------------TV--------------------------------------------------ACL-LVNH----------------------------------------------------------------------------------------------------------------------G-EATCIGKTMLR--SG--GISCE-EKQII----LDEHNRLRQLVALG-----QIHGQP----------------------SAANMMEM-IWD----DELAAMAQ-RW----------ADRCAE-S------------------------HDS------L--RN-V------------------------R--------------------R-------------------------FA-VGQNMARSW-TTRPPG---PYDG-EPNWRRQI-SGWFNEVQ-YYH-SGY----------------------------------SR-----T----T-GHYTQL------------------VWGDTFLLGCGYSFYYD-PA-----------------------------RG-YTKNYVCNYG--------PSGNVLG-----------------FQP------------------------------------------------------------YK-SGQPSC------GNYG-MSYSNRYS-------------GLCSRGSYYHLGAL--------------------------------------CVYG-----------------------------------------------------------------------------------------------------------------------------------------------------
Mebec23aU  --------------------MLLPLV----------YIKANSMKHHVKALPK---------------------------------ESVC-FEH------LSTKF-DS-----TSYEKL---------------------------------------------------KEA-IFI-------------------------EYEIRKL-I----------------------------------------------------TSNIDMSFS-------------------Q-HDAD-GTRCV---NLQ--HA--DLGEK-DIEII----LHWHNIYRNTVANGHEERGNPGPQR----------------------PAKFMMEL-IWD----DELAHIAR-RW----------VVQCNLLE------------------------KDQ------C--RD-V------------------------G--------------------K------------------------------------------------------------------------------------------------------------------------------------------------------------------------------------------------------------------------------------------------------------------------------------------------------------------------------------------------------------------------------------------------------------------------------------------------------------------------------------------------------------------------------------------------------------------------
Mebec60aU  ------------------------------------------MY------------------------------------------------------------------------------------------------------------------------------------------------------------------ACPPMPP-----------------APCPLE-C-PPSKPKH--DSPTKYYREIGTVAIGNHLIIRMERKK-------GKSKK--LK-DWDP-PCDCD---VVEIQ----RPTRT-QGPKI----LKRPDNNRILFH------------------------------------VEPK-----KR----NDEDSMTQ--------AISYEVGQC---RGGPNT-------------------NDQ------C--RT-F------------------TIYPVVN----------------------------------------------GT-DAQEVHTDRVTEGNE------------------NVFMLKVKRKGE-FPD-----------------------------------------QP-----RRNVEL------EL-------------------------RM-PT------------------------L-------------------------PTPS-PEQPE------------VEPSP-----------------------------------------------------------------------------------PRKVDF-T------QEEDCTQEKEIIFE----------------------------------------------------------------------------AKKEAKKAKKKKKKRKK------------------------------------------------------------------------------------------------------
Mege668U  ------------------------------------------MY------------------------------------------------------------------------------------------------------------------------------------------------------------------ACPPMPP-----------------VPCPPE-C-PPPDKSK--NVGAKYYREIGTAMVGNQLIIRMEREK-------GRSKK--LG-DWIP-PCDCD---VVEIQ----RPSGK-EGPKI----LKGPTNNQILFR------------------------------------IQSKTQM-GKK----DGSTSKSQ--------GIYYEVGQC---TEGRSE-------------------DDK------C--RM-F------------------TIYPVMD----------------------------------------------GP-CAQEVHTDRVTEGNE------------------NVFMLKVKKKSA-PVD-----------------------------------------EP-----KRHIEL------EL-------------------------RT-PQ------------------------P-------------------------PPQPVRSEPE------------VPPVP------------------------------------------------------------------------------------QEVCD-EL---ERSRTEKIPKEE--------------------------------------------------------------------------------PKKKVTKRKSRR-----------------------------------------------------------------------------------------------------------
Mege824V52  ------------------------------------------MA-----PGGYAIPV-----------------------------TVT-LM-------------------------MV--------------------------------------------------YTG-LADN----------------------------------------------------------------------------------------------------------------------T-WPSCVGKTILR--SG--GLSCE-EKQAI----LDEHNRLRQLVALG-----QIHGQP----------------------GAANMREM-VWD----DELAAVAQ-RW----------ADRCAE-M------------------------HDN------L--RN-V------------------------Q--------------------R-------------------------FA-VGQNIARTW-TTRSPG---PYDD-QPNWRQRI-YDWFKEVQ-HYR-AGY----------------------------------SD-----E----T-GHYTQL------------------VWGDTFLLGCGYSFYYD-PA-----------------------------RG-YTKNYVCNYG--------PSGNVLG-----------------FQP------------------------------------------------------------YQ-SGQPAC------GTYG-MSYSNRYA-------------GLCARGSYYHLGAY--------------------------------------CAYG-----------------------------------------------------------------------------------------------------------------------------------------------------
Mequ243V5  -------------------------------------------------MKQLITDI-----------------------------KLT-AH-------------------------FQRKN---------------------------------------------LIDIL-IDRYID--------------------------------------------------------------------------------------------------------------------T-KFERKRDLLVG--ST--ELSCE-EKQTI----LDEHNRLRQLVALG-----QVSGQP----------------------SAANMREM-IWD----DELATMAQ-KW----------TNRCAE-I------------------------HDD------H--RH-I------------------------R--------------------K------------------------------------------------------------------------------------------------------------------------------------------------------------------------------------------------------------------------------------------------------------------------------------------------------------------------------------------------------------------------------------------------------------------------------------------------------------------------------------------------------------------------------------------------------------------------
Mequ706U  ------------------------------------------MY------------------------------------------------------------------------------------------------------------------------------------------------------------------ACPPMPP-----------------APCPLE-C-PPSKPKY--DSPTKYYREIGTTAIGNHLIIRMERKK-------GKSKK--LK-DWDP-PCDCD---VVEIQ----RPTRT-QGPKI----LKGPDNNRILFH------------------------------------VEPK-----KR----DDEDSLTQ--------AISYEVGQC---RGGPNT-------------------NDQ------C--RT-F------------------TIYPVVN----------------------------------------------GT-DAQEVHTDRVTEGNE------------------NVFMLKVKRKGE-FPD-----------------------------------------QP-----RRNVEL------EL-------------------------RM-PT------------------------L-------------------------PTPS-PEQPE------------VEPPL-----------------------------------------------------------------------------------PRKVDF-T------QEEDCTQEKEI-------------------------------------------------------------------------------PKKEAKKAKKKKKKRKK------------------------------------------------------------------------------------------------------
Mequ746aV5  ---------------------------------------------------------------------------------------------------------------------------------------------------------------------------------------------------------------------------------------------------------------------------MSFS-------------------Q-HDAD-GSRCV---NLQ--HA--DLGEK-DIETI----LHWHNIYRNTVANGHEERGNPGPQR----------------------PAKFMMEL-IWD----DELAHIAR-RW----------VVQCNLLE------------------------KDQ------C--RD-V------------------------G--------------------K------------------------------------------------------------------------------------------------------------------------------------------------------------------------------------------------------------------------------------------------------------------------------------------------------------------------------------------------------------------------------------------------------------------------------------------------------------------------------------------------------------------------------------------------------------------------
Mequ746b  -----------------------------------------------------------------------------------------------------------------------------------------------------------------------------------------------------------------------------------------------------------------------------------------------------------------------------------------------------------------------------------------------------------------------------------------------------------------------------------------------------------------------------------------------------------------MNKVE----NVTS-AARIHFHI-QSWYDEVE-DFD-SAEFGCIG---------------------------A-AS--SKIN----I-RELQIA------------------QSEIYLRKSLERRLGLA-GS-----------L--------------LFIA--TRESLLEGQG--------KRSQKTQ-----------------SLLLHVCCVI-MPY------------------------------------------------VYS-SCVRVN------ARTS-TRENPHVL-------------SFCAACNSLS---------------------------------------------------------------------------------------------------------------------------------------------------------------------------------------------------
Mero109V5  ------------------------------------------MH-----------TI-----------------------------SVI-LS-------------------------IV--------------------------------------------------GLAVLADA----------------------------------------------------------------------------------------------------------------------S-WPSCAGKTMLR--SA--GLSCE-EKQAI----LDEHNRLRQLVALG-----QIHGQP----------------------GAENMREM-VWD----DELAAIAQ-RW----------ASRCAE-I------------------------HDN------Y--RN-V------------------------R--------------------R-------------------------FA-VGQNIARTW-TTRPPG---PFDD-EPNWRQRI-TDWFNEVQ-HYR-AGY----------------------------------SD-----A----T-GHYTQL------------------VWGDTYLVGCGYSFYYD-PA-----------------------------RG-YTKNYVCNYG--------PSGNVLG-----------------FQP------------------------------------------------------------YQ-SGQPAC------GTYG-MVYSNRYA-------------GLCSGQNYYHLGAL--------------------------------------CAYGR----------------------------------------------------------------------------------------------------------------------------------------------------
Mero210aU  -----------------------------------------------------------------------------------------------------------------------------------------------------------------------------------------------------------------------------------------------------------------------------------------------------------------------------------------------------------------------------------------------------------------------------------------------------------------------------------------------------------------------------------------------------------------MTGIGYRGRNETK-NLTLLY------------------EKRFVN---------------------------F-T---AR-S----N-LSYIPF------------------ASATISQLGCGRAIYTS-RQDGSSPGRIETATV---ANTM----P-VGFGD-RVETLVCNYG--------PLDRKTP-----------------REL------------------------------------------------------------YE-DGVPAL------CPQG-TIRSLRYA-------------ALCQKAEELPSRKVHRRI--------------------------------------------------------------------EWNLETTNQ--TTSGTF-----LIKRAIYPVHMVLLLLA--------------------------------------------------RLCT--------------------------
Mero210bV52 ------------------------------------------MT-------------------------------------------------------YLSG--------------------------------------------------------------------------------------------------------ASV----------------------------------------------------RTAQLSYDI-------------------K-VDGH-GTRCS---NLE--HT--DLDEK-DINAI----LEWHNAYRNTVANGEEQRGNPGPQR----------------------PAKYMMEL-VWD----DELAYIAR-RW----------ALQCNLFE------------------------KDQ------C--RD-V------------------------G--------------------K------------------------------------------------------------------------------------------------------------------------------------------------------------------------------------------------------------------------------------------------------------------------------------------------------------------------------------------------------------------------------------------------------------------------------------------------------------------------------------------------------------------------------------------------------------------------
Mero436a  ------------------------------------------MY------------------------------------------------------------------------------------------------------------------------------------------------------------------ACPPMPP-----------------VHCAPP-C-PPPQQSS-GDSSSKYYREIGTIMNSNQLIIRMERDK-------NKSRR--SK-NWDP-PCDCD---VVEIQ----RPSSK-EGPKI----LKGANNNRILFR------------------------------------VQSKSQV-GKK----YVESDRPQ--------AISYEVGRC---KGGPNS-------------------NDQ------C--RT-F------------------TIFPVLD----------------------------------------------GA-ESQEVHTDRVTEGNE------------------NVFMLRVRKKTD-SVE-----------------------------------------DP-----KRNIEV------EV-------------------------RT-PK------------------------P-------------------------PTP------------------------------------------------------------------------------------------------------------------------------------------------------------------------------------------------------------------------------------------------------------------------------------------------------------------------------------------
Mero436bV3  ------------------------------------------ML------------------------------------------KFL-CF-------------------------VA------------------------------------------------VTAFT-IVV--------------------------TSAIDCGN-------------------------NMC-TARG--------------------TQHTLCLY-------------------P-NNKP-AAACG---RVI--SV--GFTDS-EKQEI----VHAHNYYRARVMKGEEKRGNPGPQP----------------------PASNMQKM-VWD----NEIANIAQ-RW----------ANQCKF-G------------------------HDS------C--RN-V------------------------A--------------------R-------------------------FY-VGQNAAMTS-TTGTV----TT-----KPTNIV-EMWYNEVK-VMD-RNQVPRFT---------------------------G-KD--LS-N----V-GHYTQL------------------VWAKSNRLGCGKIIYQT-DA------------------------------W-KHYYVVCNYG--------PGGNVLT-----------------QPI------------------------------------------------------------YD-IKK------------------------------------------------------------------------------------------------------------------------------------------------------------------------------------------------------------------------------------------------
Navi758CRo  ------------------------------------------MN------------------------------------------WLL----------------------------VL------------------------------------------------GVALA------------------------------CAATPSKS----------------------AEEQQL-LDDGE------------------HYKPVPRLY-------------------G-DSIP-RRVLA------------TSDKK-VQRKI----VLYHNFFRSRV------------EP----------------------PAANMLVM-KWH----AGAARAAQ-RW----------AEACYALT------------------------HDN------ATGLH-T------------------------D--------------------AF------------------------GS-CGQNIFIST-------------A-RVPWFFAV-KTWFSEER-LFT-YGS-PDNE---------------------------------LG-R----V-GHYTQM------------------VWATSHLVGCGWAECDG-KRGPR--------------------------GV-PYFSYVCNYC--------PAGNRED---------------ALAEP------------------------------------------------------------YA-MGESCS------ACGGHCRLGKLCK-------------NACPWADLWANCQQLRAT--------------------WPG---------WLCDTDT-----------EQGRERRQFCRATCRCDG-----------------------------------------------------------------------------------------KII---------------------------
Navi758V3a  ------------------------------------------MN-----------------------------------------QALL-VV---------------------LSFFVVNEDQ----------------------------------PVAGWTWGKSATSSS-NNSI-N----------------------DDRARYCRI----------------------------------------------------CASHTMCLF-------------------P-YDDP-GPKCA---AVE--NG--DLEPE-EIEWI----LQRHNSLRDGIARAWKSQYRPLP-------------------------ARDMMQV-FWD----EELAKIAR-RW----------ALQCNIHE------------------------KDQ------C--RD-V------------------------E--------------------E-------------------------FS-VAQSVSALD-LQDAG----NRSE-MERLKFHL-RSWYSQLEPDFS---------------------------------------------N------SAGVGL------------------ATPSVTNVGCGRATYSV-AIDDSDV------------------------AA-AVEVLVCNYG--------PIDDPET-----------------------------------------------------------------------------------EDDSGC-----------ETRSRRYS-------------ELCLAGGIFAKRIRRRRA------------------------------------------------SSPDAHRRRGVAPLT-DCGKRRRCYYQLSSTVSGAAT-----AAAAALMCLR--------------------------------DGFFLL-------------------RCFTLFDNF--------FTE----------
Navi758V3b  ----------------------------------------------------------------------------------------------------------------------------------------------------------------------------------------------------------------------------------------------------------------------------------------------------------------------MH--SFATD-EKRKV----LNFHNEMRQKVARGHEQRGNPEPQP----------------------AATNMPQL-TWD----DELEEMAQ-QW----------ANHCDLEN------------------------HDS------C--LP-K------------------------G-------------------------------------------------VGQNMASRG-TAGNV----NSI----DVKYLL-KDWYNEVD-LFN-SNEVASFV---------------------------F-HEDPKK-I----I-GHYTQM------------------LWAKTTKIGCGAIKFKE-GE------------------------------F-NTFFLVCNYR--------VAGNCPG-----------------EPV------------------------------------------------------------YQ-RR-------------------------------------------------------------------------------------------------------------------------------------------------------------------------------------------------------------------------------------------------
Navi759bV5  ------------------------------------------MT-----AGR-VAKL-----------------------------LLI-AG-------------------------FL------------------------------------------------LIGSG-VRTA-D--------------------------------------------------------------------------------------------------------------------A-KKGCARYEVIE--SG--ELPCE-IKQEI----VEVHNKYRQKVAKG-----LVKGQP----------------------RASNMREM-YWD----DELAKGAQ-DW----------ANHCEF-E------------------------HNL------GHERK-V------------------------A--------------------R-------------------------FD-VGQNLGISR-SIGRR----DNEM-RAEFSKHI-KTWFDENE-QFK-FAPISGAG------------------------------------G----T-GHYTQV------------------IWADTYLVGCGYVRYKE-GA------------------------------T-MSQFYVCNYG--------PAGNMLM-----------------KQP------------------------------------------------------------YD-VGKQKC------GNE--LVKSKTYL-------------GLCAMREPPS---------------------------------------F-QCSSKG-------------KSARRLLSG--------RKKKSHASKKCKGSEC-----FARRAMSTFETVEVNDTDSNLK---------------------------------------------KVYNLITIN-------VFH-----------
Navi759cV51 ------------------------------------------MM-----EAR---MT-----------------------------GLV-LM-------------------------MM---------------------------------------------------MM-LCAT----------------------------------------------------------------------------------------------------------------------R-CLACNGKSMMR--T---GLSCQ-DKRNI----LDEHNRLRQLVALG-----QVNGQP----------------------SAKMMMEM-VWD----DELAAMAQ-QW----------ADRCSE-T------------------------HDN------A--RN-V------------------------H--------------------R-------------------------FA-VGQNMARTW-TTRTPAS--PYDT-EPDWRHQI-STWFNEVQ-HYR-TGY----------------------------------SS-----T----T-AHYTQV------------------IWGDTYLVGCGYSFYYD-PA-----------------------------RG-YTKNYVCNYG--------PSGNVLG-----------------YKP------------------------------------------------------------YS-FGWPEC------NSYG-VNYSNKYS-------------GLCSKAIYYPLGAY--------------------------------------CAYG-----------------------------------------------------------------------------------------------------------------------------------------------------
Navi760Ud  --------------------------------------------------------------------------------------SAL-----------------------------------------------------------------------------------------------------------------------------------------------------------------------------------------------------------SSFF-SGRSK---NII--KS--GLTNE-EKQKV----VDLHNELRQKVAKGQETKGSPGPQP----------------------PAKHMPDL-EWD----DELANLAQ-KW----------ANQCKF-A------------------------HDT------C--RD-V------------------------K--------------------R-------------------------FK-VGQNIATIG-TTGDV----DSL----KLEDLV-LMWYNEVE-HFD-KNNVGRFS---------------------------G-RGANGN-A----V-GHYTQI------------------LWAQTTKIGCGAVKYKD-GD------------------------------F-NRFFLVCNYG--------PAGNYIG-----------------EPM------------------------------------------------------------YE-TE-------------------------------------------------------------------------------------------------------------------------------------------------------------------------------------------------------------------------------------------------
Navi760Ue  ---------------------------------------MNGNL------------------------------------------CPV-LV-------------------------IV------------------------------------------------AVAFV-NFS--------------------------SAADYCNI-------------------------KSC---NG--------------------KAHTACTY-------------------Q-STKP-SSRCG---AYQ--GS--GLTQL-ERTNI----LNLHNQLRRKVASGNEKRGKPGPQP----------------------AAKSMPKM-EWD----NELATVAQ-RW----------ANQCTW-G------------------------HDS------C--RD-V------------------------P--------------------R-------------------------FK-VGQNIAYKG-TTGSV----SSI----NVLTMV-NTWYNEVK-DFN-KNEVKSFN---------------------------N-GN--GP-M----I-GHYTQM------------------LWANSTKLGCGAMKYKV-GK------------------------------F-NKFYLVCNYG--------PAGNTWN-----------------QPV------------------------------------------------------------YQ-TL-------------------------------------------------------------------------------------------------------------------------------------------------------------------------------------------------------------------------------------------------
Navi760Ug  ------------------------------------------MP------------------------------------------------------------------------------------------------------------------------------------------------------------------------------------------EPTEPR---PPPAPES--DLDKKYFHEVGAEMVGNQLIIRMEKDK-------TKKNKK-KA-AWEP-PCDCD---VIEIK----RPTST-KPPRI----VNGGDNNQILFR------------------------------------IHSKSHL-NKK----EDPNYKPQ--------AIAYKIN-----RSGTDS-------------------SDR------S--RK-I------------------TVYPQLG----------------------------------------------GP-VSQEVYTDHISEGEH------------------DVYLLRVKKKND-AVEG----------------------------------------GN-----KRNLEV------EL-------------------------KT-PK------------------------P-------------------------PLKP-VAAPV------------VPQPV----------------------------------------------------------------------------------KSSEAVA-Q------ERKDKGAGGE--------------------------------------------------------------------------------GAKGKKKSEKKGKKKK-------------------------------------------------------------------------------------------------------
Navi760V3c  ---------------------------------------MDRKI-----------------------------------------KVAL-LA-------------------------VL------------------------------------------------AVSLE-FSS--------------------------AAAQYCDI-------------------------RSC----G--------------------NRQTLCRF-------------------P-NAGP-SSRCT---RFQ--GS--GLSNA--KRDI----LNLHNQLRRNVASGNEKRGSPGPQP----------------------ATKYMPNL-QWD----NEIAAVAQ-RW----------ADQCTW-D------------------------HDT------C--RN-V------------------------A--------------------R-------------------------FS-VGQNIAWRG-TTGNV----NNI----VVTDMV-QSWYNEVK-YFS-RNLVASYN---------------------------G-KGANGQ-R----V-GHYTQL------------------VWAKTTHLGCGATKYFD-GQ------------------------------Y-NRFFLVCNYG--------PAGNYPG-----------------QPL------------------------------------------------------------YQ-AA-------------------------------------------------------------------------------------------------------------------------------------------------------------------------------------------------------------------------------------------------
Navi760V5a  --------------------------------MKSFKVLTFTFL------------------------------------------AFS-NF-------------------------LV------------------------------------------------VFSND-YDA--------------------------HAADYCNL--------------------------NC-TSGFDD---------------GVVEPHVLCTF-------------------R-NPSP-AKACT---DIQ--KV--GLTEE-EKQKV----LDVHNKLRQFVASGLETRGSPGPQP----------------------LAKDMPIL-EWD----EELAFLAQ-RA----------AIQCSI-E------------------------H-Y------C--SD-V------------------------E--------------------R-------------------------FP-VGQNIAYTG-IPSKK----Y------DLEDMV-KSWYDEVQ-YFN-AGEVPSFVP-------------------------RE-SDSGLP-D----I-EHYTQL------------------VWAQTTKIGCGLIVWRE-NK------------------------------L-YKTNLYCNYG--------ESGNYES-----------------DPV------------------------------------------------------------YK-TA-------------------------------------------------------------------------------------------------------------------------------------------------------------------------------------------------------------------------------------------------
Navi760V5b  ---------------------------------------MGRKI------------------------------------------ELS-FL-------------------------AV------------------------------------------------IAISL-EFS--------------------------NAVDYCKI---------------------------C---SN--------------------NQQTLCKF-------------------P-NPGP-SSACA---GFQ--GS--GLTES-EKQNI----LNLHNHLRHNVAIGNETRGSPGPQP----------------------AAQSMPNM-QWD----DELATVAQ-RW----------ADQCIF-G------------------------HDS------C--RN-V------------------------E--------------------R-------------------------FV-VGQNVAIIG-TTGNV----MNI----KVEYMV-QVWYDEVK-DFS-KYQVAKFS---------------------------A-RGANGH-E----M-GHYTQL------------------VWAKSTYLGCGAAKYEK-DG------------------------------Y-NNFYLVCNYG--------PAGNWIG-----------------EPV------------------------------------------------------------YQ-AV-------------------------------------------------------------------------------------------------------------------------------------------------------------------------------------------------------------------------------------------------
Navi760V5f  ---------------------------------------MAARI------------------------------------------VVL-FA-------------------------LL------------------------------------------------AVL-C-GLS--------------------------SAQNYCNI-------------------------KTC---RG--------------------RPHTACRF-------------------Q-SALP-ASRCT---GLQ--QT--GLTSE-EKQKV----LNLHNELRQRVARGQEHRGSLGPQP----------------------AATNMAHL-TWD----NELEKIAQ-TW----------ASQCNF-A------------------------HDS------C--RD-V------------------------E--------------------R-------------------------FN-VGQNIAYTA-TTGDI----STL----DVEQLV-KNWYDEVK-NYN-HNQVARFG---------------------------AVRGNGGK-Q----I-GHYTQL------------------VWADTTKLGCGAIKYKD-GK------------------------------F-NKFYLVCNYG--------PSGNWIG-----------------EPV------------------------------------------------------------YQ-TR-------------------------------------------------------------------------------------------------------------------------------------------------------------------------------------------------------------------------------------------------
Nome504V5  ------------------------------------------MA-----AGGYALAA-----------------------------VLM-LM-------------------------AD--------------------------------------------------LVA-LADN----------------------------------------------------------------------------------------------------------------------A-WPSCAGKTILR--SG--GLSCE-EKQAI----LDEHNRLRQLVALG-----QIHGQP----------------------GAANMREM-VWD----DELANVAQ-RW----------ADRCAE-F------------------------HDS------F--RH-V------------------------Q--------------------R-------------------------FP-VGQNSARTW-TTRSPG---PYDD-QPEWRQRI-SDWFKEVQ-HYR-SGY----------------------------------SD-----E----T-GHYTQL------------------VWADTFLLGCGYSFYYD-PA-----------------------------RG-YMKNYVCNYG--------PSGNVLG-----------------YQP------------------------------------------------------------YH-LGEPAC------GSHG-MSYSNRYA-------------GLCAHGSYYHLGAY--------------------------------------CTYG-----------------------------------------------------------------------------------------------------------------------------------------------------
Nome633V3  ------------------------------------------MK------------------------------------------VFL-CM-------------------------VL------------------------------------------------AVACF-APP--------------------------SIAIDCGN-------------------------NRC-SRSG--------------------RRQTLCKY-------------------P-NSSP-APSCG---QVL--VV--GLTDA-ERKGI----VNLHNFLRLYVAAGKETRGNPGPQP----------------------AARNMQTM-SWD----SELEQVAQ-RW----------ANQCSF-G------------------------HDE------C--RD-V------------------------E--------------------R-------------------------YG-VGQNVAQTS-TTGQQ----NS-----KPTDLV-MMWYNEVK-NFD-RNEVNRLT---------------------------T-NN--FS-K----V-GHYTQL------------------VWANSNKIGCGKIIFKS-GQ------------------------------W-NNFYLVCNYG--------PTGNYIG-----------------QPL------------------------------------------------------------YE-RA-------------------------------------------------------------------------------------------------------------------------------------------------------------------------------------------------------------------------------------------------
Nome640U  M--------------------------------------CSNAY------------------------------------------------------------------------------------------------------------------------------------------------------------------ECPAMPV-----------------APCPPA-C-PPAKKSN--DPESKYYREIGTAMAGNQLIIRMEREK-------GKSKK--SG-DWSP-PCDCD---VVEIQ----RPTSK-EGPKI----LKGPGNNRILFR------------------------------------VQSKTQV-GKK----EDHGHNPQ--------GIYYEVGQC---KEDRDK-------------------EDR------C--RT-F------------------TIYPVLD----------------------------------------------SP-GSQEVHTDRITEGNE------------------SVFMVRVKKKPG-VVE-----------------------------------------EP-----KKHIEL------EL-------------------------RT-PK------------------------P-------------------------PTQA-PETLQ----------PVVQQRA------------------------------------------------------------------------------------ARADK-M------ADASRISIQE--------------------------------------------------------------------------------TTKKIAQKKKKKR----------------------------------------------------------------------------------------------------------
Nome755Ub  -----------------------------------------------------------------------------------------------------------------------------------------------------------------------------------------------------------------------------------------------------------------------------------------------------------------------------------MV----SPYH--------------------------------------------------------------------RA----------TVPC-YFQ------------------------G------------I-L------------------------E--------------------R-------------------------FE-VWQNVHLLD-MSSVG----NSTR-AARLHFHI-QSWYDQVE-DFD-SAEFGYIT---------------------------Y-T---AR-S----N-LSYVSF------------------ASATISQVGCGRAIYTA-GPGESTRRGEFGMA----GRTT----P-PGIGD-RVEALVCNYG--------PLDRKTP-----------------GEL------------------------------------------------------------YE-DGAPAL------CPRG-TVRSSRYR-------------ALCQKFQKWMSRKVNRRT--------------------------------------------------------------------ERNQKEKAERTVTSGTF-----PIKRAVYLVQPVLLLLA--------------------------------------------------RLST--------------------------
Nome755V3a  ------------------------------------------MTGHI---------------------------------------SFY-FLL------SLTGCSDC-----TLLGTI---------------------------------------------------SP--ALH-------------------------HDATRYCHI----------------------------------------------------CTNHTMCQF-------------------P-SDAA-GVGCV---SLE--PE--DIDEK-DIETI----LEWHNIYRNTVASGFEQRGNPGPQR----------------------PAKFMMEL-VWD----EELAHIAR-RW----------ALQCNLFE------------------------KDQ------C--RD-V------------------------G--------------------K------------------------------------------------------------------------------------------------------------------------------------------------------------------------------------------------------------------------------------------------------------------------------------------------------------------------------------------------------------------------------------------------------------------------------------------------------------------------------------------------------------------------------------------------------------------------
Odbr457Ub  ------------------------------------------MQSSF--DK--------------------------------------------------------------------------------------------------------------------------------------------------------DTCLCFLTTQ-----------------LPCPAP-S-SLSLPVE--NGCSKYYQEIGAEMLDNQLLIKLEKDK-------SRLRKK-QR-EWSP-PCDC-----VEIQ----RPTSK-TGPKI----INAHYEDRVVFR------------------------------------VHSSCQI-GKQ----EESAYKSQ--------TIAYKIESC---RDEQD--------------------SHQ------C--KT-I------------------TVYPQKD----------------------------------------------VP-GSQEVYTNHITEGNE------------------DIFLLRVKKKSE-SPD-----------------------------------------QK-----NRNIEL------EL-------------------------RT-PK------------------------A-------------------------PKLP-KP-----------PTLSPTQST---------------------------------------------------------------VTLTQ---------------PEVVTD-F-------IVEDVNEHLKK------------------------------------------------------------------------------PKKLKRQLKKKTKKK--------------------------------------------------------------------------------------------------------
Odbr457V3a  --------------------------------------------------------------------------------------MFS-WM-------------------------LF------------------------------------------------FTVII-AGA--------------------------YAEDYCNL-------------------------EIC-SIRE--------------------KPHTMCQY-------------------P-SPQP-SQECG---NWK--RM--GLSDA-ERQEI----LNMHNKLRRKVAAGKETRGNPGPQR----------------------AALNMPDL-AWD----DELEMIAQ-RW----------ANQCIY-E------------------------HDDN--YGLC--HD-V------------------------D--------------------R-------------------------FL-VGQNLAVVD-TSNEN----NR-----QFEECT-QQWIDEVN-SFD-RNDVYKLP--------------------------EN-FD-----P----T-GHYTQM------------------VSDTANKIGCGKIVYDLPNN------------------------------W-KRLYCVCNYGA--SSESYPAGNVYG-----------------QPI------------------------------------------------------------YK-TKE------------------------------------------------------------------------------------------------------------------------------------------------------------------------------------------------------------------------------------------------
Odbr457V5c  ----------------------------------------------------------------------------------------------------------------MSHRGI---------------------------------------------------SPR-YKS-------------------------SYVVQAMYL----------------------------------------------------CALEDIPKFEEDPRILLL---------QA-NPRG-TGDCV---DAK--ND--DLDEG-DIETV----VDAHNFDRVVIANGEKSRGNPGPQP----------------------AVRTMMEL-IWD----DELAVIAR-RW----------ALQCKLFL------------------------KDQ------C--RD-VG----------------------AK--------------------R-------------------------FG-VWQNVNVLD-MDSVE----SGT---ERIHFHI-AS---------------------------------------------------------------------------------------------------------------------------------------------------------------------------------------------------------------------------------------------------------------------------------------------------------------------------------------------------------------------------------------------------------------------------------------------------------------------------------------------------------
Odbr534V5a  ------------------------------------------MM----SVER---DV-----------------------------SLV-LI-------------------------AV--------------------------------------------------ACL-LVER----------------------------------------------------------------------------------------------------------------------C-TASCLGKTMLR--SG--GISCE-EKQII----LDEHNRLRQLVALG-----QIHGQP----------------------SAANMMEM-IWD----DELAAIAQ-RW----------ADRCAE-S------------------------HDS------L--RN-V------------------------R--------------------R-------------------------FA-VGQNIARTW-TTRPPG---PYDG-EPSWRRQI-SSWFNEVQ-YYH-TGY----------------------------------SK-----A----T-GHYTQL------------------VWGDTFLLGCGYSFYYD-PA-----------------------------RG-YTKNYVCNYG--------PSGNVLG-----------------YQP------------------------------------------------------------YK-SGQPAC------GSYG-MSYSNRYA-------------GLCSRGSYYHLGAL--------------------------------------CVYG-----------------------------------------------------------------------------------------------------------------------------------------------------
Odbr534V5b  ------------------------------------------MS-----SPR-AGDFRDPNKSILRAEKWRTRGDLKWSLGSNAFGRFA-LP-------------------------FC------------------------------------------------LLSLV-VPRI-N--------------------------------------------------------------------------------------------------------------------A-RPACPGMEISE--DN--DITCD-IVRDI----LDTHNRIRQSIAEG-----SINAQP----------------------PAANMREL-YWD----SELASGAQ-DW----------ANQCIF-D------------------------HND------AKKRE-V------------------------A--------------------R-------------------------FP-VGQNIGLVK-STRKN----GDTA-KIDFPKQI-HNWFDEHN-VYQ-FGAIDEKL---------------------------------LP-V----T-GHYTQL------------------AWATTYLIGCGYSRYKA-SN-----------------------------HT-TYQLYVCHYG--------PTGNEIG-----------------KPP------------------------------------------------------------YS-IGNRSC------DQL--LETSSAYP-------------NICGIKDPPT-----------------------------------------SCSGNGNKEVYNNEHVV---SGRRFLNNAHRKAQP--ENIARDDMKKQLVHY-----SDSTYVNYSRHEYFAQQDSIVL----------------------IF--------------------------------------------------D
Oobi507Ud  ------------------------------------------MF-----RE--------------------------------------------------------------------------------------------------------------------------------------------------------AVCLCPSVSQP-----------------------S-SHLPLAE--DVCPKYYQEIGAEMISNQLIIRLEKDR-------NRKRKKKLE-EWDP-PCDC-----VEIQ----RPTSK-TGPKI----INADYDDRIVFR------------------------------------VHWASRF--PK----EDPAYRSQ--------TIAYKIDSC---REKEG--------------------SHQ------C--KT-I------------------TVYPQFI----------------------------------------------S--GSQEVYSDHITEGNQ------------------DIFLLRIKKKAE-YSE-----------------------------------------QS-----NRNVEL------EV-------------------------RT-PK------------------------P-------------------------PTPT-SS-----------PAIAPPQPV---------------------------------------------------------------RDLVVEH----------VVENEEPSE-N-------TDDKLDEK---------------------------------------------------------------------------------PVKKSKTQPKRKKKKK-------------------------------------------------------------------------QLPI--------------------------
Oobi507V3b  ---------------------------------------MTRFF------------------------------------------NLL-SL-------------------------AV------------------------------------------------LAGVF-ISA--------------------------NAVNYCNL-------------------------ASC-RG----------------------KMHTMCAY-------------------T-SSAP-GPNCQ---QAH--DA--GLTNS-EKDLI----VRKHNELRQRVASGQETRGSPGPQP----------------------PASNMQDL-TWD----DELATIAQ-RW----------ANQCIY-K------------------------HDK------C--KN-V------------------------E--------------------R-------------------------YQ-VGQNIARSS-ATGME----PA-----GVGEMI-DDWYNEVA-LFD-NSLVSSYQ---------------------------F-SM-----D----T-AHYTQM------------------VWATTAKIGCGRIKYKN-ER-----------------------------GW-DTNFFVCNYG--------PSGNWKG-----------------KKM------------------------------------------------------------YE-IRQ------------------------------------------------------------------------------------------------------------------------------------------------------------------------------------------------------------------------------------------------
Oobi507V3c  ---------------------------------------MAGSC------------------------------------------SVF-CL-------------------------AI------------------------------------------------IAAVF-VSA--------------------------TAVDYCSL-------------------------ESC-P-----------------------NMHTMCRY-------------------P-YPNP-GPMCS---NWR--DN--GLTDD-EKARI----VKKHNELRQKVASGKETRGINGPQP----------------------PAAYMPDL-TWD----NELAMIAQ-RW----------VNQCQP-G------------------------HDV------C--RN-V------------------------Q--------------------R-------------------------FA-VGQNMAITM-NSGPN----NS-----PVEDMI-QMWYDEVA-LFD-NRQVWRLT---------------------------S-IN-----G----V-GHYTQI------------------VWAKTTKIGCGRIKYTG-SG------------------------------W-NNHYFICNYG--------KAGNYLG-----------------EAV------------------------------------------------------------YE-IRK------------------------------------------------------------------------------------------------------------------------------------------------------------------------------------------------------------------------------------------------
Oobi515CRa  ------------------------------------------MK------------------------------------------W-L-WI-------------------------TV------------------------------------------------LITLA----L-P------------------------AAVPRKI---------------------------------H------------------RNKPTPRLY-------------------G-DRVP-VRLIR------------TTSSK-VQEKI----VDTHNYFRTQV------------EP----------------------PAANMLVM-KWH----PGLAKAAQ-RW----------ADRCLGLV------------------------HDN------ATGLY-L------------------------D--------------------GF------------------------GQ-SGQNIFIST-------------G-RTLWNFPI-RMWYMEYK-DFK-YGANTTNE---------------------------------VL-E----I-GHYTQV------------------VWATTHLIGCGVSHCTG-GKGPL--------------------------GK-DFYMYVCNYA--------PSGNYRG---------------RLGLP------------------------------------------------------------YV-AGKPCS------MCKDHCTRNKLCT-------------NACYHTDLWSNCAELVRT--------------------FDT---------WVCETDT-----------PEGRERRKFCGATCNCKD-----------------------------------------------------------------------------------------KIYYHHDG----------------------
Oobi515CRb  -----------------------------------------------------------------------------------------------------------------------------------------------------------------------------------------------------------------------------------------------------------------------------------------------------------MSPTYHVPE--NA--TITCD-IVRDI----LDTHNRIRQSIAEG-----SINAQP----------------------PAANMRKL-YWD----SELASSAQ-DL----------ANQCTF-A------------------------HND------PKDRE-V------------------------GTYSSILKMRYFSVS-----ER-------------------------FQ-VGQNIGLMR-TRA-S----RNST-KVDFPKQI-YNWFNEHK-LYQ-FGAINETI---------------------------------LP-V----A-GHYTQL------------------AWADTYLVGCGYSQYKT-LN-----------------------------DT-IYRLYICHYG--------PAGNEIS-----------------KQP------------------------------------------------------------YV-IGNCSC------DQG--LKASSKYP-------------NLCDLENESA-----------------------------------------SCPEDNVEKLHSDADLVPVENGRRFFNNLRADTRREKSITYDMMKKQPAHAN-----SKSILISSPRIFYYVRPNSNIL----------------------IFRGNL-----------NNRNNSNLNMFIFFQ-------HFHLIILNKS----
Oobi515V5c  ------------------------------------------MV----SVKS---NI-----------------------------GL--LM-------------------------IV--------------------------------------------------TCF-LVNHS---------------------------------------------------------------------------------------------------------------------G-GSSCIGKTLLR--SG--GISCE-EKQII----LDEHNRLRQLVALG-----QIHGQP----------------------SAANMMEM-IWD----DELAAIAQ-RW----------ADRCAE-S------------------------HDS------L--RN-V------------------------R--------------------R-------------------------FA-VGQNIARSW-TTRPPG---PYDG-EPNWRRQI-LGWFNEVQ-YYH-SGY----------------------------------SK-----A----T-GHYTQL------------------VWGDTFLLGCGYSYYYD-PA-----------------------------RG-YTKNYVCNYG--------PSGNVLG-----------------FQP------------------------------------------------------------YK-SGEPAC------GNYG-MSYSNRYS-------------GLCSRGSYYHLGAL--------------------------------------CVYG-----------------------------------------------------------------------------------------------------------------------------------------------------
Osbi662  -------------------------------------------------------MIPPTMHGHEFNQPL---------------SRVV-MVRKTDQRTFSKGRRGGEPLLETVTRETVELFNGGRAER-KYTSETRDIV----------------TPKSN--------------------------------RSRTDSV-RSKSPLTASPASPG--PLSNSLHGSFHGSLGSDGMSC-SSARSSS-----------------ASPDSARY---SS------TPITKT--D-TRKP---------SVR--RL--GPPRE-FISVC----LETHNCYRAR---------------------------------------HGVPPL-RLS----KQLCKTSQ-DW----------ANILAA--------------------------RGR------LEHRA--------------------------N----------------------------------------------SD-YGENLYCMW-SSNPKTV--------VSGDEPV-NEWYAEEA-QHQ-YGKEPTTL------------------------------------K----T-GHFTQV------------------VWRDSTELGVGMARNRN-----------------------------------GEVYVVCNYN--------PAGNFLGS--------------FTENVLPPGCSSPTKKITFLDP---KQQ-------------------------------------YP-LDEQAW------QQEA-LLVHNEYRR-RHRVPDLTLSADLTAAAKAWANTLLNTNKLI-----------------------------------------------------------------------PQSSSPYGENIY---------SMQCSDPKLIVPPREVVSKWYSEKKDHKFGTEPK-VLNTCHFTQIVWKNTTEMGIAMAK-KDGTCVIVACYHPRGNIVGQFTENVLKPVKTAC
Osbi697Ua  ---------------------------------------------------------------------------------------------------------------------------------------------------------------------------------------------------------------------------------------------------------------------------------------------------------------------------------------------------------------------------------------------------------------------------------------------------------------------------------------------------------------------------------------------------------------------------------------------------------MFVN---------------------------L-T---AR-S----N-LSYIAF------------------ASAIISQVGCGRAIYTA-KQDGSPPGREETATV---TGTM----HVLGFGD-RVETLVCNYG--------PLDRKTP-----------------REL------------------------------------------------------------YE-DGVPAL------CPQG-TIRSSGYA-------------ALCQKSQKWPSRKLQRRT--------------------------------------------------------------------ESSQKRTSE-TMTSGTF-----LIKGTIYPVHLILLLLA--------------------------------------------------RLWT--------------------------
Osbi697V3b  ------------------------------------------MTARI---------------------------------------PFC-LLL------FLTGCCDC-----MLRGTI---------------------------------------------------SP--ILR-------------------------HDATRYCHI----------------------------------------------------CANHTMCQF-------------------P-DDDH-GTRCS---NLD--SADLDLDQK-DIDTI----LYWHNTYRNTVASGEEQRGNPGPQR----------------------PAKYMMEL-LWD----DELAFIAR-RW----------ALQCNLFE------------------------KDQ------C--RD-V------------------------G--------------------K------------------------------------------------------------------------------------------------------------------------------------------------------------------------------------------------------------------------------------------------------------------------------------------------------------------------------------------------------------------------------------------------------------------------------------------------------------------------------------------------------------------------------------------------------------------------
Osbi753Ua  ------------------------------------------MY------------------------------------------------------------------------------------------------------------------------------------------------------------------SCPPMPP-----------------PPCPPP-C-PPPQPSS-GDSSSKYYREIGTAMIGNQLIIRIERDK-------SKSKR--NR-DWDP-PCDCD---VIEIQ----RPTNK-EGPKI----LKGGNNNRIVFR------------------------------------IQSKSQI-SKK----TDNDDKAQ--------AITYEMGRC---SGGPNT-------------------NDQ------C--RT-F------------------TIYPVMN----------------------------------------------SSTNAQEVHTDRVTEGNE------------------NVFMLKVKKKTD-SIE-----------------------------------------EP-----KNNIEV------EV-------------------------RT-PK------------------------P-------------------------PTPP-ST--------------------------------------------------------------------------------------------------------------------------------------------------------------------------------------------------------------------------------------------------------------------------------------------------------------------------------------
Osbi753V3b  MTKLIRQQVNITQLVLRFLICIPTVVGG----NSTVAKKNSIMK------------------------------------------RFL-GI-------------------------VI------------------------------------------------VIALA-VIT--------------------------SSAINCNN-------------------------DKC-RESG--------------------TQHTMCKY-------------------P-NSKP-AAACG---RVI--SV--GFTAD-EKKQI----LEAHNKRRSFVAQGSEKRGKPGPQP----------------------PASNMETM-SWD----NEIAEIAQ-RW----------ANQCNF-G------------------------HDS------C--RN-V------------------------D--------------------R-------------------------YY-VGQNAAMTM-TTGTV----AT-----TPSEIV-DMWYNEVK-DMD-RNQVSRFT---------------------------N-AN-----G----V-GHYTQL------------------VWAKSNRLGCGKIVYEA-DQ------------------------------W-KKYYVVCNYG--------PGGNYMN-----------------EPI------------------------------------------------------------YQ-IRK------------------------------------------------------------------------------------------------------------------------------------------------------------------------------------------------------------------------------------------------
Osbi753V3d  ------------------------------------------MK------------------------------------------RFL-GI-------------------------VI------------------------------------------------VIAFA-VIT--------------------------SSAVDWCN-------------------------ERC-WASG--------------------TLHTMCRY-------------------W-GSNS-AVACG---RTYPSYM--GLTDD-EKKEI----VDAHNKHRSYVAQGYEIRGKPGPQP----------------------PAANMQTM-SWD----DEIAGIAQ-RW----------ANQCRF-G------------------------YDA------C--RH-V------------------------D--------------------R-------------------------FL-VGQNVGRTSTSTGNV----VT-----RPSDIV-DIWYNQVK-DMD-RNQVSRLT---------------------------S-TN-----G----V-EAYTQL------------------VWAKSNKVGCGKIEYKL-NV------------------------------Y-TYYYMVCNYG--------PSGNFLT-----------------DPV------------------------------------------------------------YE-VDVSRN------NLKN-NVSINVYY--------------------------------------------------------------------------------------------------------------------------------------------------------------------------------------------------------------------------
Osbi753V3f  ------------------------------------------MK------------------------------------------SFL-GI-------------------------VI------------------------------------------------VIAFA-VIT--------------------------SSAIDCSN-------------------------DDC-RNSG--------------------LQHTMCKY-------------------P-TSRP-ATACG---KVL--DV--GFTEE-ERNEI----LEAHNTRRSFVANGFEKRGNPGPQP----------------------PAANMQLL-VWD----NELAEIAQ-RW----------AIQCAY-S------------------------YDA------C--RH-V------------------------D--------------------R-------------------------FP-VGQNGLGVR-TNGNL----TT-----KPSEIV-EYWYNEVQ-NMD-RNQVPRLT---------------------------N-NK-----G----V-DDYIQV------------------VWAKTNRVGCGKIVYQP-DE------------------------------W-KNYWVVCNYG--------TKGNIIN-----------------EPV------------------------------------------------------------YE-IDIQRN------NLKN-NVIIDMN---------------------------------------------------------------------------------------------------------------------------------------------------------------------------------------------------------------------------
Osbi753V3g  ------------------------------------------MN------------------------------------------RFL-GI-------------------------VI------------------------------------------------VIAFA-ATA--------------------------SSAINCTN-------------------------NIC-LASG--------------------SQHTMCMY-------------------P-SSKP-ASACG---VVI--SV--GFTDK-ERRQI----LHAHNMHRSFIAQGIERRGYPGPQP----------------------PASNMETM-VWD----NELEEIAQ-RW----------AIQCEN-G------------------------ISG------C--AH-V------------------------D--------------------R-------------------------FL-VGQNVARM--YSGSS----TS-----TPSAVV-DTWYNQVQ-RMD-RKQVSRLT---------------------------S-TN-----G----V-EGYTQL------------------VWAKTNRLGCGKIEYEA-NS------------------------------Y-KYYYVVCNYG--------PSGNFLY-----------------DPV------------------------------------------------------------YE-IDMRRI------NLKN-NLSIDIN---------------------------------------------------------------------------------------------------------------------------------------------------------------------------------------------------------------------------
Osbi753V3h  ------------------------------------------MK------------------------------------------RFL-GI-------------------------VI------------------------------------------------VIAFA-ATA--------------------------SSAINCTN-------------------------NIC-LASG--------------------SQHTMCKY-------------------K-SASP-AAACG---EVI--SV--GLTTK-ERREI----VNAHNKLRSFVAQGYEIKGNPGPQP----------------------PAKNMPKL-VWD----NELAQIAQ-RW----------AIQCEN-I------------------------VDG------C--AH-V------------------------D--------------------R-------------------------FL-VGQNSARKE-TTGNV----TA-----TPSDMV-DIWYKQVG-NMD-RNKVSGLT---------------------------S-TS-----G----V-SAYTQL------------------VWAKTKFIGCGKIAYNV-SS------------------------------H-EYYSVVCNYG--------PSGNFMP-----------------EPV------------------------------------------------------------YE-IELQRK---------------------------------------------------------------------------------------------------------------------------------------------------------------------------------------------------------------------------------------------
Osbi753V3i  ------------------------------------------MK------------------------------------------RFL-GI-------------------------VI------------------------------------------------AIAFT-VTT--------------------------SSAVNCTN-------------------------NIC-LASG--------------------TQHTMCKY-------------------R-NSNA-SVACG---QVQ--SM--GFSDI-ERREI----LDAINMQRSRVAQGRETKGNPGPQP----------------------PASNMQVL-FWD----SELAEIAQ-RW----------ANQCNY-A------------------------YDT------C--RH-V------------------------D--------------------R-------------------------FL-VGQTVYSES-RYASV----ST-----TLSQVV-ASWYNQVQ-RMD-RKQVPRLT---------------------------S-TN-----G----V-SDYTQL------------------VWAKTNRLGCGKIKYKI-GS------------------------------S-MYLYVVCNYG--------PSGNFLT-----------------DPV------------------------------------------------------------YE-IEIQRK---------------------------------------------------------------------------------------------------------------------------------------------------------------------------------------------------------------------------------------------
Osbi753V5c  ------------------------------------------MK------------------------------------------KFL-GI-------------------------VI------------------------------------------------VIAFA-VIT--------------------------SSAINCKN-------------------------DKC-RESG--------------------TQQTMCKY-------------------P-TSRP-AKACG---KVL--AV--GFTED-ERREI----LEAHNMHRSFVANGFEKRGNPGPQP----------------------PASNMQIL-VWD----EELAKVAQ-RW----------AIQCQI-A------------------------ADT------C--PH-V------------------------D--------------------R-------------------------FR-VGQAAVGMK-TTGTV----TT-----KPSDII-DYWYNQVN-NMD-RNQVPRLT---------------------------N-NQ-----G----V-NDYIQL------------------VWAKTNRVGCGKIIYQP-DE------------------------------W-KIFWMVCNYG--------PTANVFG-----------------EPV------------------------------------------------------------YQ-IDFQQI------NVKN-NVSIDINE--------------------------------------------------------------------------------------------------------------------------------------------------------------------------------------------------------------------------
Osbi753V5e  -----------------------------------------------------------------------------------------------------------------------------------------------------------------------MHSDN-LTP--------------------------SSAINCTT-------------------------DIC-HASG--------------------SKHTMCKY-------------------T-GSQT-ATECG--LYVT--TK--GLTDD-EKKEI----VDTHNKHRSFVAQGYEIRGNPGPQP----------------------PAANMQTI-FWD----DELAEIAQ-RW----------TNQCLF-G------------------------YDG------C--RH-V------------------------G--------------------R-------------------------FL-VGQNVARTSTTTGNV----VT-----RPSDIV-DIWYNQVK-NMD-RNEVYRLT---------------------------S-TN-----G----V-EGYTQV------------------VWAQTNRIGCGKIVHKL-SR------------------------------Y-TYYYMVCNYG--------PSGNFLT-----------------DPV------------------------------------------------------------YE-VDVPLN------NLKN-NVSIDMN---------------------------------------------------------------------------------------------------------------------------------------------------------------------------------------------------------------------------
Osbi788V5  ------------------------------------------MK-----RQRDRIWL-----------------------------MLV-LV-------------------------LS--------------------------------------------------PMV-LVDS----------------------------------------------------------------------------------------------------------------------S-WPSCVGKTILR--SS--GLSCE-EKQAI----LDEHNRLRQLVALG-----QIHGQP----------------------SAANMREM-VWD----DELAAIAQ-RW----------ANRCTE-I------------------------HDN------S--RN-V------------------------R--------------------R-------------------------FA-VGQNIAWTW-TTRPPG---PFDD-EPNWRQRI-TDWFNEVQ-HYR-AGY----------------------------------SD-----A----T-GHYTQI------------------VWGDTYLVGCGYSFYYD-PA-----------------------------RG-YTKYYVCNYG--------PSGNVLG-----------------FQP------------------------------------------------------------YQ-SGQPAC------GSYG-MVYSNRYA-------------GLCSGHNYYHLGAL--------------------------------------CPYGR----------------------------------------------------------------------------------------------------------------------------------------------------
Osli250  -------------------------------------------------------MIPPTMHGHEFNQPL---------------SRVV-MVRKTDQRTFSKGRRGGEPLLETVTRETVELFNGGRAER-KYTSETRDIV----------------TPKSN-SMPSLSVNGT------K-KKVVGFVDQLSPERSRTDSV-RSKSPLTASPASPG--PLSNSLHGSFHGSLGSDGMSC-SSARSSS-----------------ASPDSARY---SS------TPITKT--D-TRKP---------SVR--RL--GPPRE-FISVC----LETHNCYRAR---------------------------------------HGVPPL-RLS----KQLCKTSQ-DW----------ANILAA--------------------------RGR------LEHRA--------------------------N----------------------------------------------SD-YGENLYCMW-SSNPKTV--------VSGDEPV-NEWYAEEA-QHQ-YGKEPTTL------------------------------------K----T-GHFTQV------------------VWRDSTELGVGMARNRN-----------------------------------GEVYVVCNYN--------PAGNFLGS--------------FTENVLPPGCSSPTKKITFLDP---KQQ-------------------------------------YP-LDEQAW------QQEA-LLVHNEYRR-RHRVPDLTLSADLTAAAKAWANTLLNTNKLI-----------------------------------------------------------------------PQSSSPYGENIY---------SMQCSDPKLIVPAREVVSKWYSEKKDHKFGTEPK-VLNTCHFTQIVWKNTTEMGIAMAK-KDGTCVIVACYHPRGNIVGQFTENVLKPVKTAC
Osli257Ub  ------------------------------------------MK------------------------------------------RFL-GI-------------------------VI------------------------------------------------VIAFA-ATT--------------------------SSAINCTN-------------------------NIC-LASG--------------------SQHTMCKY-------------------P-SANP-AAACG---EVI--SV--GLTAK-ERREI----VDAHNKHRSFVAQGYEIKGNPGPQP----------------------AAKNMQKL-VWD----NELAQIAQ-RW----------AIQCDN-I------------------------ADG------C--RH-V------------------------D--------------------R-------------------------FL-VGQNSARRE-TTGNV----TA-----TPSDMV-DLWYKQVG-NMD-RKQVSGLT---------------------------G-TS-----N----V-GSYTQL------------------VWAKTKFIGCGKIAYNV-SS------------------------------R-EYYYMVCNYG--------PSGNFLP-----------------EPV------------------------------------------------------------YE-IVLQRK---------------------------------------------------------------------------------------------------------------------------------------------------------------------------------------------------------------------------------------------
Osli257Uc  ------------------------------------------MK------------------------------------------RFL-GI-------------------------VI------------------------------------------------VIAFA-ATA--------------------------SSAINCTN-------------------------NIC-LASG--------------------SQHTMCMY-------------------T-SSKP-AAACG---EVI--SV--GFTDK-ERRQI----LHAHNMHRSFIAQGIERRGYPGPQP----------------------PASNMETM-VWD----NELEEIAQ-RW----------AIQCEN-G------------------------NSG------C--AH-V------------------------D--------------------R-------------------------FL-VGQNVARM--YSGSS----TS-----TPSAIV-DTWYNQVQ-RMD-RKQVSRLT---------------------------S-TN-----G----V-EGYTQL------------------VWAKTNRLGCGKIEYTA-NN------------------------------Y-KYYYVVCNYG--------PSGNFLY-----------------DPV------------------------------------------------------------YE-IDMRRI------NLKN-NVSIDMN---------------------------------------------------------------------------------------------------------------------------------------------------------------------------------------------------------------------------
Osli257Ud  ------------------------------------------MK------------------------------------------KFL-GI-------------------------VI------------------------------------------------VIAFA-IIT--------------------------SSAIDCSN-------------------------DDC-QNSG--------------------HQHTMCKY-------------------P-TSRP-AAACG---KLL--AL--GFTEE-ERSEI----LEAHNRRRSFVANGFEKRGNPGPQP----------------------PAANMQIL-VWD----NELAEIAQ-RW----------AIQCVF-S------------------------YDG------C--RH-V------------------------D--------------------R-------------------------FP-VGQNALWIW-TTGNL----TT-----QPSEVV-EFWYSEVE-NMD-RNQVPRLT---------------------------N-NS-----G----V-DNYIQL------------------VWAKTNRVGCGRISYQP-DE------------------------------W-KNYWVVCNYG--------TKGNIFN-----------------EPV------------------------------------------------------------YE-IDIQRN------NLKN-NISIDMN---------------------------------------------------------------------------------------------------------------------------------------------------------------------------------------------------------------------------
Osli257Uf  ------------------------------------------MN------------------------------------------RFL-GI-------------------------VI------------------------------------------------VIALA-VIT--------------------------SSAINCNN-------------------------DKC-RESG--------------------TQHTMCKY-------------------P-SSNP-AAACG---RVI--SV--GFTDD-EKRQI----VNAHNQRRSFVAQGLEKRGKPGPQP----------------------PASNMQTM-SWD----NEIAEIAQ-RW----------ANQCNF-G------------------------HDS------C--RN-V------------------------D--------------------R-------------------------YY-VGQNAAITM-TTGTV----AT-----TPSEIV-DMWYNEVK-DMD-RNQVSRLT---------------------------N-IN-----G----V-GHYTQL------------------VWAKSNRLGCGKIVHQA-DQ------------------------------W-KKYYVVCNYG--------PGGNYIN-----------------EPI------------------------------------------------------------YQ-IRK------------------------------------------------------------------------------------------------------------------------------------------------------------------------------------------------------------------------------------------------
Osli257Ug  ------------------------------------------MY------------------------------------------------------------------------------------------------------------------------------------------------------------------SCPPMPS-----------------APCPPP-C-PPPQPSS-GDSSSKYYREIGTAMIGNQLIIRIERDK-------SKSKR--NR-DWDP-PCDCD---MIEIQ----RPTNK-EGPKI----LKGGNNNRIVFR------------------------------------IQSKSQI-SKK----TDNDDKAQ--------AITYEMGRC---SGGPNT-------------------NDQ------C--RT-F------------------TIYPVMN----------------------------------------------SSTDAQEVHTDRVTEGNE------------------NVFMLKVKKKTD-SIE-----------------------------------------EP-----KNNIEV------EV-------------------------RT-PI------------------------P-------------------------PTPP-ST--------------------------------------------------------------------------------------------------------------------------------------------------------------------------------------------------------------------------------------------------------------------------------------------------------------------------------------
Osli257V3a  ------------------------------------------MK------------------------------------------RFL-GI-------------------------VI------------------------------------------------VIAFA-VTT--------------------------SSAINCTN-------------------------NIC-LASG--------------------TQHTMCKY-------------------P-RSNA-SVACG---QVQ--SM--GFSDN-ERREI----LDAINMHRSQVAQGRETKGNPGPQP----------------------PASNMQVL-FWD----TELAEIAQ-RW----------ANQCLG-G------------------------YDT------C--RH-V------------------------D--------------------R-------------------------FL-VGQTVYRAS-AYGSL----ST-----TLSQVV-DWWYQGVK-YMD-RKQVSRLT---------------------------S-TN-----G----V-SDYTQL------------------VWAKTNRLGCGKMKYKI-GS------------------------------Y-MYLFVVCNYG--------PSGKFLT-----------------DPV------------------------------------------------------------YE-IEIRK----------------------------------------------------------------------------------------------------------------------------------------------------------------------------------------------------------------------------------------------
Osli257V5e  ------------------------------------------MM------------------------------------------KFL-SI-------------------------VI------------------------------------------------VIAFA-VIT--------------------------SSAINCKK-------------------------DKC-RESG--------------------TQQTMCKY-------------------P-TSKP-AAACG---KVL--AQ--GFTEE-ERREI----LEAHNMHRSFVANGFEKRGNPGPQP----------------------PASNMQIL-VWD----NELAKVAQ-RW----------AIQCQI-A------------------------ADR------C--PH-V------------------------D--------------------R-------------------------FR-VGQAAVGMK-TTGTV----TT-----KPSDII-DYWYNQVN-NMD-RNQVPRLT---------------------------N-NQ-----G----V-NDYIQL------------------VWAKTNRVGCGKVIYQP-DE------------------------------W-KIYWMVCNYG--------PTANVFN-----------------EPV------------------------------------------------------------YQ-IDFQRI------NLRN-NVSIDINEENENERIAS-----------------------------------------------------------------------------------------------------------------------------------------------------------------------------------------------------------------
Osli271V3  ------------------------------------------MS------------------------------------------------------------------------------------------------------------------------------------------------------------------------------------------------------------------------------------------------------K-DDDH-GTRCS---NLD--SA--DLDQK-DIDTI----LYWHNTYRNTVASGEEQRGNPGPQR----------------------PAKYMMEL-LWD----DELAFIAR-RW----------ALQCNLFE------------------------KDQ------C--RD-V------------------------E--------------------R-------------------------FQ-VWQNVHVLD-MNSVG----NATS-TARIHFHI-QSWYDEVE-DFD-SAEFGFVN---------------------------F-T---AR-S----N-LSYIAF------------------ASAIISQVGCGRAIYTA-KQDGSPPGREETATV---TGTM----Q-LGFGD-RVETLVCNYG--------PLDRKRP-----------------REL------------------------------------------------------------YE-DGVPAL------CPQG-TIRSSRYA-------------ALCQKSQKWPSRKLQRRT--------------------------------------------------------------------ESSQKRTSQ-TMTSGTF-----LIKGTIYPVHLMLLLLA--------------------------------------------------RLWT--------------------------
PNF42604  M-----------LSMATNRRSMTTGFLPGRA-SVARPSPTAAIM--------DLNRIPSTTHGHEFHSGL---------------SRVV-MVRKTEQRTFASGKNGEEPKFETVTRETVETYRGNKPDR-VTTSEKRDVFQN---------------------LPDEFRTVL------E-KEQNGTTNSVMRDRVGKEKP-KSRSPSM-------------------------------SPERSTT----------------VKQKSESKF---NL------SKT-------KSKP---------END--TV--GAEGD-FAADC----LKAHNEYREK---------------------------------------HGVQPL-KLN----KKLCKYSE-EW----------AKRLAS--------------------------RGH------LEHRQ--------------------------N----------------------------------------------SD-YGENIFCSW-SSNPSYR--------VTGREPV-DNWYSEIK-DHP-FGREPRTL------------------------------------K----S-GHFSQV------------------VWRDSKEIGVAVAKSRN-----------------------------------GQIFVVANYS--------PPGNFIGS--------------FAENVPPLGGF------------------AASSQGKNGVT---------KRTKPEKMADDDAS-----SDEEEF------AKEG-LRIHNEYRR-KHGVPDLKLSKSLCSYAKEWAKTLAREDRFG-----------------------------------------------------------------------HRPDGKYGENIY---------CMWSSDLQQKVTAKDACQSWYKEIKDFTFGAEPR-VLKSGHFSQMIWKNSQELGMGLARSKNGRVLIVANYNPRGNYVGQFAANVPRPR----
Poca602V5  ------------------------------------------MPS---ISRKNLNQF-----------------------------ILL-LG-------------------------IL------------------------------------------------VPVIL-SFNM----------------------------------------------------------------------------------------------------------------------V-RANCTGKKMLR--SG--RISCE-EKQII----LDEHNRLRQLVALG-----QIHGQP----------------------GAANMMEM-LWD----DELADVAQ-KW----------ADSCAE-V------------------------HDN------Y--RN-V------------------------R--------------------R-------------------------FA-VGQNIARTW-TTRPPG---PYDS-EPNWRRQI-SGWFNEVQ-HYH-TGY----------------------------------SK-----T----T-GHYTQL------------------VWSDSFLIGCGYSFYYD-PA-----------------------------KG-YTKNYVCNYG--------PSGNIIG-----------------YQP------------------------------------------------------------YQ-SGQPAC------NNYG-MIYSNRYS-------------GLCSRGNYYHLGAL--------------------------------------CAYG-----------------------------------------------------------------------------------------------------------------------------------------------------
Poca736  -------------------------------------------------------MIPPTMHGHEFNQPL---------------SRVV-MVRKTDQRTFSKGRRGGEPLLETVTRETVELFNGGRAER-KYTSETRDIV----------------TPKSN-SMPSLSVSGT------K-KKVVGFVDQLSPERSRTESV-RSKSPLTASPASPG--PLSNSLHGSFHGSLGSDGMSC-SSARSSS-----------------ASPDSARY---SS------SQITKT--D-TRKP---------SVR--RS--GPPKE-FINMC----LETHNYYRVR---------------------------------------HGVPPL-RLS----KQLCKTSQ-DW----------ANILAA--------------------------RGR------LEHRA--------------------------N----------------------------------------------ID-YGENLYCMW-SSNPKTV--------VGGDEPV-NEWYAEEA-LHQ-YGKEPTTL------------------------------------K----T-GHFTQV------------------VWRDSTELGVGMARNRN-----------------------------------GEVYVVCNYN--------PAGNFLGS--------------FTDNVLTPGGTSPSKRISF--S---KSQ-------------------------------------YT-LDEQAW------QQEA-LLVHNEYRR-RHRVPDLRLSPELTAAAKAWANTLLNTNKLI-----------------------------------------------------------------------PQSSSPYGENIY---------SMQCSDPKLVVSAREVVSKWYSEKKEHKFGTEPK-VLNTCHFTQIVWKNTTEMGIAMAK-RDGTCVVVACYHPRGNIVGQFTENVPKTLKNV-
Podo111V5  ------------------------------------------MPS---ILRKNLNQF-----------------------------TRL-LG-------------------------IL------------------------------------------------VPVIL-SFNM----------------------------------------------------------------------------------------------------------------------V-RANCTGKKMLR--SG--RISCE-EKQII----LDEHNRLRQLVALG-----QIHGQP----------------------GAANMMEM-LWD----DELADVAQ-KW----------ADNCAE-V------------------------HDN------Y--RN-V------------------------R--------------------R-------------------------FA-VGQNIARTW-TTRPPG---PYDS-EPNWRRQI-SGWFNEVQ-HYH-TGY----------------------------------SK-----T----T-GHYTQL------------------VWSDTFLIGCGYSFYYD-PA-----------------------------KG-YTKNYVCNYG--------PSGNIIG-----------------YQP------------------------------------------------------------YQ-SGQPAC------SNYG-MIYSNRYS-------------GLCSRGNYYHLGAL--------------------------------------CAYG-----------------------------------------------------------------------------------------------------------------------------------------------------
Podo995Ua  ------------------------------------------MQDIC--KP--------------------------------------------------------------------------------------------------------------------------------------------------------DPCCCPPILV-----------------PTCPPPLCSSSTKIKD--TCSTKYYEQIGAEMIGNRLIIRMEKDK-------SKSKKK-LD-QWEP-PCDCD---VVEIQ----RPTSK-TGPKI----LKGSNNNRILFR------------------------------------VQSKGHM-GTK----EDPHYKPQ--------AVSYEIGGC---KGGQYT-------------------NDD------C--RT-I------------------TFYPILG----------------------------------------------AP-GSQEVHTDQITDGNE------------------NVCLLRIKKKPD-TTE-----------------------------------------KV-----KRNVEL------EL-------------------------RT-PR------------------------P-------------------------PTQP-LTPPASS-----FH---SHLDE-----------------------------------------------------------------------------------NQK----------------------------------------------------------------------------------------------------------------------------------------------------------------------------------------------------------------------------
Podo995V5b  ----------------------------------------MKIS------------------------------------------CLI-CL-------------------------VI------------------------------------------------VLTII-HLS--------------------------QANDYCKI--------------------------KC-SS----------------------GVHTVCQY-------------------GESTKP-SKNCA-GKLIK--SV--GPTEE-EKKLI----VEEHNRFRQKVAKGLETRGNPGPQP----------------------AASNMNNL-VWN----DELAKIAQ-VW----------ASQCQILV------------------------HDK------C--RN-T------------------------E--------------------K-------------------------YQ-VGQNIAYAG-SSNH-----FP-----SVTKLI-QLWENEVK-DFN-YNTGITNK---------------------------N-FG-----K----V-GHYTQM------------------VWGNTKEVGCGSLKYVE-KN------------------------------M-QIHYLICNYG--------PAGNYLG-----------------QPI------------------------------------------------------------YT-KK-------------------------------------------------------------------------------------------------------------------------------------------------------------------------------------------------------------------------------------------------
Soin529  ------------------------------------------MS-------RND---------------------------------------------------------------------------------------------------------------------------------------------------RGDRSYCHI----------------------------------------------------CSDHTMCLF-------------------P-TDCK-SVDCI---DLE--NN--DLNEE-DIETV----LDSHNLYRVLIASGNESRGNPGPQP----------------------AARAMMEL-VEK----STEHARRS-RYLIIYPGGWWTASEASFVS------------------------TDL------G--RR-T------------------------R--------------------R-------------------------YS-ASMGVAVQALREGSVP-----------------RRWNGKRF-AIS-EQIKPKIA---------------------------S-EKRATD-KE-SYV-FHYPYC------------------LSESAIVTLCNIAVLNAV----------------------------------------------------------------------------ITV------------------------------------------------------------YR----------------------------------------------------------------------------------------------------------------------------------------------------------------------------------------------------------------------R-----------------------------
Soin570Ua  ------------------------------------------MQFSK--DK--------------------------------------------------------------------------------------------------------------------------------------------------------DVCLCPSISHPC---------------YPTSSS-S-SSHSFVK--DVCSKYYQEIGAEMISNQLIIRLEKDK-------NKSKKK-QN-KWDP-PCDC-----VEIQ----RPTGK-TGPKI----INADYDDRIVFR------------------------------------VHSAVRL-SEK----ED-SYKSQ--------TLAYKIGSC---KDGQDAV------------------NHQ------C--KT-I------------------TVYPQYN----------------------------------------------T--GTQEVYTDHVREGDQ------------------DVFLLRIKKKAE-YSE-----------------------------------------QK-----NRNVEL------EL-------------------------RT-PK------------------------P-------------------------PPVP-PP-----------ESVVIPQTV---------------------------------------------------------------VDVEH------------VEKEKELN----------VEEEITEQ---------------------------------------------------------------------------------PTSVKKRKKKQK-----------------------------------------------------------------------------------------------------------
Soin570V3b  ---------------------------------------MAGIY------------------------------------------TLL-CL-------------------------AI------------------------------------------------TTITF-NNV--------------------------IAVDYCNL-------------------------ESC-SQR---------------------GSHTMCRY-------------------P-SSSP-SNACR---QWS--NN--GLTEA-EKNTI----VKRHNELRQRVASGQESRGNPGPQP----------------------PAVSMPAL-VWD----DELATIAQ-RW----------ANQCNF-N------------------------HDT------C--RN-V------------------------D--------------------R-------------------------FA-VGQNIAMTY-NSGDN----NS-----PMESFV-DMWYDEVD-KFD-RNKVDYYE---------------------------F-EP-----S----T-GHYTQV------------------VWANTKTIGCGRIKYKE-SN-----------------------------GW-NANYLVCNYG--------PSGNYIG-----------------QKI------------------------------------------------------------YQ-RK-------------------------------------------------------------------------------------------------------------------------------------------------------------------------------------------------------------------------------------------------
Soin570V3c  ---------------------------------------MARIG------------------------------------------NLL-CL-------------------------VI-------------------------------------------------LAVF-TIV--------------------------IADDYCNM-------------------------KSC-SED---------------------HSHTMCQY-------------------P-SSEP-ASACG---SSP--RS--GLSDD-DKKTI----VDEHNRLRQYVASGQESRGNPGTQY----------------------AAVEMKQM-DWD----DELAEIAQ-RW----------ANQCVF-Q------------------------HDK------C--RN-V------------------------D--------------------R-------------------------YV-VGQNIAITY-NSGEN----NT-----PTKDFV-QMWYDEVK-DFD-KNGVDSYT---------------------------F-DS-----N----T-GHYTQV------------------VWNNSTKIGCGSMNYHD-DSD----------------------------GW-NKKTLVCNYG--------PSGNWQG-----------------QKI------------------------------------------------------------YE-KKSN-----------------------------------------------------------------------------------------------------------------------------------------------------------------------------------------------------------------------------------------------
Soin570V3d  ---------------------------------------MELIV------------------------------------------SIL-WL-------------------------AI------------------------------------------------TAENL-ANT--------------------------LATNYCNL-------------------------QSC-KRNN--------------------AIHTMCQY-------------------T-SPTP-GPMCL---EYS--NV--GFTDA-EKDAI----VNKHNELRQRVASGKEMRGTNGPQP----------------------PAVKMPNL-TWD----PELATIAQ-RW----------ANQCTF-E------------------------HDA------C--RN-V------------------------E--------------------R-------------------------FA-VGQNIAATS-SSGKN----KS-----TPNEMI-LLWYNEVK-DFD-NRWISSFP---------------------------S-DDNILM-K----V-GHYTQI------------------VWAKTTKIGCGRIMFKEPDN------------------------------W-TKHYLVCNYG--------PAGNVLG-----------------API------------------------------------------------------------YE-IKK------------------------------------------------------------------------------------------------------------------------------------------------------------------------------------------------------------------------------------------------
Soin821U  -----------------------------------------MMF-----VKR---NA-----------------------------GFL-LM-------------------------IV--------------------------------------------------ACL-LMKY----------------------------------------------------------------------------------------------------------------------C-QTSCIGKTILR--SG--GISCE-EKQII----LDEHNRLRQLVALG-----QIHGQP----------------------GAANMMEM-V-------------------------------------------------------------------------------------------------------------------------------------------------------------------------------NWRVL----FYFLRK-SIL-TKT----------------------------------QN-----V----M-FAVTIL------------------VWSNTFLIGCGYSFYYD-PV-----------------------------RG-YTKNYVCNYG--------PR-------------------------------------------------------------------------------------------------------------------------------------------------------------------------------------------------------------------------------------------------------------------------------------------------------------------------------------------
Tetac60aU  ------------------------------------------MY------------------------------------------------------------------------------------------------------------------------------------------------------------------TCPPMPP-----------------APCPPE-C-PPAKPKH--DSPAKYYREIGTAAIGNHLIIRMARKK-------GKSKK--LR-DWDP-PCDCD---VVEIQ----RPTST-QAPKI----LKGPDNNRILFH------------------------------------VETR-----KR----DDEDAMPQ--------AISYEVGQC---RGGPNT-------------------NDQ------C--RT-F------------------TIYPVLN----------------------------------------------GT-DAQEVHTDRVTEGDE------------------NVFMLKVKRKSE-YPD-----------------------------------------QP-----RRNVEL------EL-------------------------RM-PT------------------------L-------------------------PTPV-PEQPV------------VEPSV-----------------------------------------------------------------------------------ERKIDF-V------QEEDCTQEKE---------------------------------------------------------------------------------TKEAKKVKKKRKKRNK------------------------------------------------------------------------------------------------------
Tetac70aUx  M----------------SRRIFGPLKG---------TAKTAGMTGHI---------------------------------------SFC-FLL------FLTGC-DC-----ILRRTI---------------------------------------------------SPS-LLS-------------------------RDDNAYCRI----------------------------------------------------CADHTMCLY-------------------P-HDTD-GTRCV---NLQ--HA--DLGEK-DIETI----LHWHNIYRNTVANGHEERGNPGPQR----------------------PAKFMMEL-IWD----DELAHIAR-RW----------VVQCNLLE------------------------KDQ------C--RD-V------------------------G--------------------K------------------------------------------------------------------------------------------------------------------------------------------------------------------------------------------------------------------------------------------------------------------------------------------------------------------------------------------------------------------------------------------------------------------------------------------------------------------------------------------------------------------------------------------------------------------------
Tetar14aO  ------------------------------------------MT-----IDRCIGKL-----------------------------TLI-LTF------------------------AV--------------------------------------------------SLT-FASD----------------------------------------------------------------------------------------------------------------------L-WPSCTGKTMIR--ST--ELSCE-EKQTI----LDEHNRLRQLVALG-----QVSGQP----------------------SAANMREM-IWD----DELATMAQ-KW----------TNRCAE-I------------------------HDD------H--RH-I------------------------R--------------------R-------------------------FP-VGQNMARTW--TRPAG---SNDD-RPNWRQSI-YSWFNEVQ-HYR-AGY----------------------------------SE-----T----T-GHYTQV----DNPLIL--------VWSDTYLVGCGYSFYYD-PA-----------------------------QG-YTKNYVCNYG--------PSGNVLG-----------------FEP------------------------------------------------------------YQ-SGRPAC------GNYG-MVYSNRYA-------------GLCLLPLLFNSEQL--------------EILSQDVCKNFTSINVP-------CIFS-------------------------------------------------WRTLLLPGSTVQLWLTIFILDSEAQS--------DTQLAYQ----GAHVKAD-----------------------------------------------R
Waau459V3b  ---------------------------------------MALIF------------------------------------------SIL-CL-------------------------II------------------------------------------------IAQNL-ANI--------------------------SATDYCNI-------------------------QSC-KEIG--------------------AVHTMCMY-------------------T-SSTP-AAACK---QWS--NQ--GLNDI-EKEAI----LKKLNQLRQKITSNLKKRVT-GPLQ----------------------TTIYMLDL-SWD----EELETIAQ-RW----------ANQCIK-D------------------------YND------C--RD-V------------------------E--------------------R-------------------------FE-VIQYIASKS-SLDEN----EF-----TLEDLI-QSAYNQIF-EMG-KHYFPTLM---------------------------N-IE---N-I----M-EDYAYG------------------LWANVTKVGCGRIKFKK-SN-----------------------------GL-TTHHGVCNYG--------LTGPHQK-----------------KLY------------------------------------------------------------VK-IRE-----------------------------------------------------I------------------N-----------------------------------------------------------------------------------------------------------------------------------------------------------------------
Waau605V3b  ---------------------------------------MAAVA------------------------------------------SFL-YF-------------------------AI------------------------------------------------MAEVF-ATI--------------------------AATDYCNV-------------------------KSC-TYKK-----------------VNVKDHTMCKY-------------------T-SPNP-AAACG---QGS--TF--GLSKV-QKDEI----VSTHNRLRQKVASGQETRGAPGPQP----------------------AAVSMPDL-TWD----DEIATIAQ-RW----------ANQCNF-D------------------------HDK------C--RD-V------------------------D--------------------R-------------------------FQ-VGQNIAEYS-TTGKL----PS-----LSKMIK-NQWYDEVD-KFN-GNKMGPYK---------------------------F-DM-----D----T-GHYSQM------------------VWADTTKIGCGLAKYKE-GV------------------------------W-NVHYLVCNYG--------PSGNFPG-----------------REV------------------------------------------------------------YK-QK-------------------------------------------------------------------------------------------------------------------------------------------------------------------------------------------------------------------------------------------------
Waau605c  ------------------------------------------MQF----SK--------------------------------------------------------------------------------------------------------------------------------------------------------DVCLCPSITD-----------------SLYSPS-S-SSHSLVK--DACSKYYQEIGAEMISNQLIIRLEKDK-------NKIKKK-RK-HWDP-PCDC-----VEIQ----RPTSK-TGPKI----INADYDDRIVFR------------------------------------VHSAFRL-HGK----ED-PYKSQ--------TIAYKIGSCNG-QDGQD--------------------NHQ------C--KT-I------------------TVYPQFS----------------------------------------------T--GTQEVYSDHVREGDQ------------------DIFLLRIKKKAE-YSE-----------------------------------------QK-----NRNVEL------EL-------------------------RT-PK------------------------P-------------------------PSIP-PPPPSLPPPSPPVPTSAPPQTD---------------------------------------------------------------VDVD-------------VEDEKEL-------------DETEENAK-------------------------------------------------------------------------------PTSVKKRKHVRKKKGK-------------------------------------------------------------------------------------------------------
Waau715V5  ------------------------------------------MM----FVER---NA-----------------------------DLF-LM-------------------------II--------------------------------------------------ICL-LVNH----------------------------------------------------------------------------------------------------------------------C-QTSCIGKTMLR--SG--GISCE-EKQII----LDEHNRLRQLVALG-----QIHGQP----------------------GASNMMEM-IWD----DELAAIAQ-RW----------ADYCAE-S------------------------HDS------L--RN-V------------------------R--------------------R-------------------------FT-VGQNIARSW-TTRPPG---PYDG-EPNWRRQI-SGWFNEVQ-YYH-SGY----------------------------------SK-----T----T-GHYTQL------------------VWGNTFLLGCGYSFYYD-PA-----------------------------RG-YTKNYVCNYG--------PSGNVLG-----------------FQP------------------------------------------------------------YK-SGQPAC------GNYG-MSYSNRYA-------------GLCSHGNYYYLGAL--------------------------------------CVYG-----------------------------------------------------------------------------------------------------------------------------------------------------
Waau832V3  ------------------------------------------MI------------------------------------------MFL-YN-------------------------LV-----------------------------------------------------------------------------------------------------------------------------------------------QGQYSINHF-------------------V-QSKP-AAACG---DSY--RI--GLSDD-EKNTI----LYKHNELRGKVASGHEDRGKPGPQP----------------------AAVSMPDL-VSH----NELYIV--------------------------------------------------------------I----------------------------------------------------------------------------------------------------------------------------------------------------------------------------------------------------------------------------------------------------------------------------------------------------------------------------------------------------------------------------------------------------------------------------------------------------------------------------------------------------------------------------------------------------------------------------------------------------------------------
Waau855a  ---------------------------------------MALIF------------------------------------------NTL-CL-------------------------AI------------------------------------------------VVEIL-AGT--------------------------SATDYCNI-------------------------ESC-KEMG--------------------KVHTMCKY-------------------T-LSTP-AAACK---QWS--NQ--SLNDA-ERKIM----KDGINQIRNQLTSVVKKRVK-DPQR----------------------IAIHMLDL-SWD----EELETIAQ-RW----------TNQCIK-H------------------------YDD------C--RN-V------------------------E--------------------R-------------------------FE-VTQYMAWKS-SMNGN----EV-----TLEDLM-ETAYNNLI-EVG-RRYFSAYP---------------------------D-IV---H-T----I-EDFTHN------------------LWANMAKVGCGRIKFKE-PN-----------------------------DL-TTHLIVCNFA--------PR-----------------------KI------------------------------------------------------------------------------------------------------------------------------------------------------------------------------------------------------------------------------------------------------------------------------------------------------------------
Waau855b  -----------------------------------------------------------------------------------------------------------------------------------------------------------------------------------------------------------------------------------------------------------------------------------------------------------------------------------------------MRQKLALDIKKRVK-GPQR----------------------TAIYMQDL-SWD----EELGTIAQ-RW----------TNQCIK-H------------------------YDD------C--KD-V------------------------E--------------------R-------------------------FK-VIQYVVSKS-SVDEK----EF-----TLEDML-QTGYNNLI-EEG-RRYYSAYP---------------------------N-IV---H-T----M-EDFSYN------------------LWANMTKVGCGQIKFKE-PN-----------------------------GL-TTYHGVCNYG--------PSR---------------------K--------------------------------------------------------------------------------------------------------------------------------------------------------------------------------------------------------------------------------------------------------------------------------------------------------------------
Waau863b  ------------------------------------------------------------------------------------------------------------------------------------------------------------------------------------------------------------------------------------------------------------------------------------------------------------------------------------------------------------------------------------------------------------------------------------------------------------------------------------------------------------------------------------------------------------------------------------MIE-NQWYDEAA-KFD-KNLVDLYK---------------------------F-DL-----A----T-GHYSQI------------------VWADTTKIGCGLAKYKE-DN------------------------------W-TVFYLVCNYG--------PSGNFPG-----------------RKV------------------------------------------------------------YQ-SK-------------------------------------------------------------------------------------------------------------------------------------------------------------------------------------------------------------------------------------------------
Waau894V3  ---------------------------------------------------------------------------------------------------------------------------------------------------------------------------------------------------------------------------------------------------------------------------MCLF-------------------P-SDCE-SVDCI---NME--ND--DLDEE-DIETV----LDSHNRYRVAIANGKESRGNPGPQP----------------------AARTMMEL-IWD----DELAVIAR-RW----------ALQCKLFE------------------------KDQ------C--RD-VGKRKRSTRGPGPHGYLIETKSLVAE--------------------R-------------------------FG-VWQNVNALD-MDSEG----NGTS-RERIHFHI-TSWYDEVE-DFD-NAEVG-----------------------------------------------------------------------------------------------------------------------------------------------------------------------------------------------------------------------------------------------------------------------------------------------------------------------------------------------------------------------------------------------------------------------------------------------------------------------------------------
035911918  MEVC-------CLKMAS------------------RCRPTRPIK--------DITQLSSAGSSHDC-GAL---------------SRVV-MVRKTDQRVINHKGSQKDPLCEVITMETIQTYKGHKPDRTVVFREKFDLTGNDMSRSLSTGKLSVGSPRLS---ISPLRTILTTSAELE-KTRTA------SDRNNNNTPLGSKAPACDTKRLNG-QSVVGSLR---PKSL----DRG-NNNASPL---------------LRHSKSP------SK------SPSIGS-LR----P-GCGGS-QSSLRGSTP--SLYTE-FEREC----LKAHNEYRTR---------------------------------------HGVLPM-KLS----KRLCRYAE-EW----------AKVIAA--------------------------RGV------LVHRS--------------------------N----------------------------------------------SA-YGENIFCSW-SSSNTA---GSNM-CVSGREPV-ENWYSEID-QHV-FGKEPATL------------------------------------K----T-GHFTQV------------------VWKDSRELGVGVARNRS-----------------------------------GQVFVVANYD--------PPGNYIGS--------------FAKNVPPVGGFE-IPK-IIVDKPSALKQTSVDEMAGKTTISSLRRPGSEKPEKHVRIVDENDPDQFD-----EF------STAM-LKHHNEYRK-RHGAADLVLHKELVRDAQQWAEILARDDRFT-----------------------------------------------------------------------YRQNSKYGENLY---------CLWSSDRNARPNARDVCRSWYEEVKQYAFTVEPRAAIKGGQFTQMVWKGTKELGVGMGQTRSGKVIVVCTYYPRGNVLGQFLANVSRAR----
Xy_D1360  M------------ELTEIN-----------------AEETTRLLPS---SRPDDPRLETYFIEYAIQKQMINRDRCP------ASRRLLAQNARFPDFNLANGNHQKDA--SPLGISMIHTSNANWP------------------------------PSRK---REEARALENLRKRVE-QSKLYKANRI--------------------------------------------SDTC-GSASTSL---------------LFDNDRIRQLDNRPKLLKKILSNR----------PMSIAHD-DNDLE--TD--WRDSE-FITEC----LCWHNVYRQR---------------------------------------HDAPPL-TMS----PQLCEYAQ-TW----------ANHLAH--------------------------TNT------FYYRN--------------------------D----------------------------------------------RE-VGQNLYCRP-GGAVPT-D-------VTGQDVA-SYWYSAVK-QYD-FLKEPDVL---------------------------H-ANV----N----A-GHFTQL------------------IWANSRYFGVGKARSRS-----------------------------------GKIIVVANYQ--------PVGNISGQ--------------FQNNVLPP-----LPE-NVN---------AALSSPRQPSGKVFR-------------------EHYIASDSPPL------ASSS-APLSDTAS-----------------------------------------------------------------------------------------------------------------------MESDCSSASSTQ---------------------------------------------------------------------------------------
Xy_D53  --------VINTTVYVRDTFMFHRL-------VASSIRRKLTMK------------------------------------------RFL-CF-------------------------TI------------------------------------------------VVALV-ATS--------------------------VTAIDCKK-------------------------NSC-LAKG--------------------QQHTLCKY-------------------P-SSSP-APACG---KVI--SV--GFTNA-EKNEM----VQKHNSLRAYVAAGKETRGNPGPQP----------------------PAKNMKTM-VWD----DDLANVAQ-RW----------ANQCQF-G------------------------HDA------C--RD-D------------------------S--------------------R-------------------------YY-VGQNVAMTS-TTGTV----AT-----KPSDIA-LMWYNEVK-QMD-RNQVRKLT---------------------------N-IN-----G----V-GHYTQL------------------VWADSDRLGCGKVVYEK-NN------------------------------W-KTYYVVCNYG--------PGGNIMG-----------------LPI------------------------------------------------------------YK-FNN------------------------------------------------------------------------------------------------------------------------------------------------------------------------------------------------------------------------------------------------
Xy_N5000  ---------------------------------------------------------------------------------------------------------------------MIHTSNANWP------------------------------PSRK---REEARALENLRKRVE-QSKLYKANRI--------------------------------------------SDTC-GSASTSL---------------LFDNDRIRQLDNRPKLLKKILSNR----------PMSIAHD-DNDLE--TD--WRDSE-FITEC----LCWHNVYRQR---------------------------------------HDAPPL-TMS----PQLCEYAQ-TW----------ANHLAH--------------------------TNT------FYYRN--------------------------D----------------------------------------------RE-VGQNLYCRP-GGAVPT-D-------VTGQDVA-SYWYSAVK-QYD-FLKEPDVL---------------------------H-ANV----N----A-GHFTQL------------------IWANSRYFGVGKARSRS-----------------------------------GKIIVVANYQ--------PVGNISGQ--------------FQNNVLPP-----LPE-NVN---------AALSSPRQPSGKVFR-------------------EHYIASDSPPL------ASSS-APLSDTAS-----------------------------------------------------------------------------------------------------------------------MESDCSSASSTQ---------------------------------------------------------------------------------------
Xy_N6624  --------VINTTVYVRDTFMFHRL-------VASSIRRKLTMK------------------------------------------RFL-CF-------------------------TI------------------------------------------------VVALV-ATS--------------------------VTAIDCKK-------------------------NSC-LAKG--------------------QQHTLCKY-------------------P-SSSP-APACG---KVI--SV--GFTNA-EKNEM----VQKHNSLRAYVAAGKETRGNPGPQP----------------------PAKNMKTM-VWD----DDLANVAQ-RW----------ANQCQF-G------------------------HDA------C--RD-D------------------------S--------------------K-------------------------FI-YALSSMLRI---------------------------------------------------------------------------------E--------------------------------------------------------------------------------------LIC--------------------------------------------------------------------------------------------------------------------------------------------------------------------------------------------------------------------------------------------------------------------------------------------------------------------------------------------------------
Xy_R2735  MTSK-----------------------PGRSYSVRSPRVGGPLS-------QSLAMIPPTMHGHEFNQPL---------------SRVV-MVRKTDQRTFSKGRRGGEPLLETVTRETVELFNGGRAER-KYTSETRDIV----------------TPKSN--------------------------------RSRTDSV-RSKSPLTASPASPG--PLSNSLHGSFHGSLGSDGMSC-SSARSSS-----------------ASPDSARY---SS------TPISKT--D-TRKP---------SVR--RL--GPPKE-FINVC----LETHNLYRAR---------------------------------------HGVPPL-RLN----KQLCKTSQ-DW----------ANILAA--------------------------RGR------LEHRA--------------------------N----------------------------------------------ID-YGENLYCMW-SSNPKSI--------VGGDEPV-NEWYAEEA-QHQ-YGKEPTTL------------------------------------K----T-GHFTQV------------------VWKDSTELGVGMARNRN-----------------------------------GEVYVVCNYN--------PAGNFLGS--------------FTENVLPPGGSSPTKKITFLDP---KPR-------------------------------------YT-LDEQAW------QQEA-LLVHNEYRR-RHRVPDLRLSAELTSAAKAWANTLLNTNKLI-----------------------------------------------------------------------PQSTSPYGENIY---------SMQCSDPKLIVPAREVVSKWYSEKKDHKYGAEPK-ILNTCHFTQIVWKNTTEMGIAMAK-RDGTCVVVACYHPRGNIVGQFTENVLKPVKVH-
Xyvi049VAa  -------------------------------------------------------MIPPTMHGHEFNQPL---------------SRVV-MVRKTDQRTFSKGRRGGEPLLETVTRETVELFNGGRAER-KYTSETRDIV----------------TPKSN--------------------------------RSRTDSV-RSKSPLTASPASPG--PLSNSLHGSFHGSLGSDGMSC-SSARSSS-----------------ASPDSARY---SS------TPISKT--D-TRKP---------SVR--RL--GPPKE-FINVC----LETHNLYRAR---------------------------------------HGVPPL-RLN----KQLCKTSQ-DW----------ANILAA--------------------------RGR------LEHRA--------------------------N----------------------------------------------ID-YGENLYCMW-SSNPKSI--------VGGDEPV-NEWYAEEA-QHQ-YGKEPTTL------------------------------------K----T-GHFTQV------------------VWKDSTELGVGMARNRN-----------------------------------GEVYVVCNYN--------PAGNFLGS--------------FTENVLPPGGSSPTKKITFLDP---KPR-------------------------------------YT-LDEQAW------QQEA-LLVHNEYRR-RHRVPDLRLSAELTSAAKAWANTLLNTNKLI-----------------------------------------------------------------------PQSTSPYGENIY---------SMQCSDPKLIVPAREVVSKWYSEKKDHKYGAEPK-ILNTCHFTQIVWKNTTEMGIAMAK-RDGTCVVVACYHPRGNIVGQFTENVLKPVKVH-
Xyvi049VAb  -----------------------------------------------------------------------------------------------------------------------------------------------------------------------------------------------------------------------------------------------------------------------------------------------------------------------------------------------------------------------------------------------------------------------------------------------------------------------------------------------------------------------------------------------------------------MNSVG----NVTS-TARIHFHI-QSWYDEVE-DFD-SAEFGFVN---------------------------F-T---AR-S----N-LSYIPF------------------ASSTISRVGCGRAIYTA-GGEQSGTGGADGATP---ERTM----A-IGSVD-RAEALVCNYG--------PFDRNTP-----------------GEL------------------------------------------------------------YE-DGVPAP------CPSG-TTRSRRYQ-------------ALCQKFQGWQSQKERRNF--------------------------------------------------------------------EQRQDEKNDQTTSNGAF-----LIKPAVYLVKLVLLLLA--------------------------------------------------RLST--------------------------
Xyvi049VAc  ----------------------------------------------------------------------------------------------------------------------------------------------------------------------------------------------------------------------------------------------------------------------------------------------------HDTD-GPRCV---NLE--HV--DPNEE-DIETI----LDWHNVYRNTVANGDEERGNPGPQR----------------------PAKFMMELVIWD----DELAHIAR-RW----------AVQCNLLE------------------------KDQ------C--RD-V------------------------G--------------------K------------------------------------------------------------------------------------------------------------------------------------------------------------------------------------------------------------------------------------------------------------------------------------------------------------------------------------------------------------------------------------------------------------------------------------------------------------------------------------------------------------------------------------------------------------------------
Xyvi181VAa  -------------------------------------------M------------------------------------------KFL-LI-------------------------AV------------------------------------------------LAAIL-TDS--------------------------SWAINCES-------------------------NKC-IENG--------------------EQHVMCKY-------------------P-TPFP-AAECG---SIA--SM--GLSDF-EKLEL----VRVHNHYRWYVAQGLEQAGKPGPQP----------------------GAKNMQIM-VWD----NNLARWAQ-RW----------VNQCQY-K------------------------QAD------C--VDDV------------------------E--------------------GG------------------------TK-VRQLGAINI-TTDAV----PYM----LPTDLI-KRFYDQVK-DMD-RNQVPNYT---------------------------Q-RK-----N----M-A-YTQL------------------VWAKTNKFGCGKIIHQV-EI------------------------------N-WVTFLMCFYS--------PAGNVIG-----------------ESV------------------------------------------------------------YE-PER------------------------------------------------------------------------------------------------------------------------------------------------------------------------------------------------------------------------------------------------
Xyvi181VAb  MNDC----LISWLINTASSICYSL--------LTQEGKRKRLAM------------------------------------------DFL-YF-------------------------VI------------------------------------------------VATFL-ADP--------------------------ITAIDCSN-------------------------NTC-TRKG--------------------FQHVLCEY-------------------P-SRIP-SSDCG---TVY--ST--GFTND-EIKEI----VDAHNKLRSHVAQGLETRGNPGPQP----------------------GASNMRIM-VWD----DELAAGAQ-RW----------ANQCIF-Q------------------------NAR------C--ID-V------------------------D--------------------R-------------------------FE-VGQLGGTEE-TTGNT----LDT----RPSTIINNLYEAAVQ-QMD-RKQVCRRT--------------------------------------------------------------------------------------------------------------------------------------------------------------------------------------------------------------------------------------------------------------------------------------------------------------------------------------------------------------------------------------------------------------------------------------------------------------------------------------
Xyvi181VAc  ------------------------------------------M-------------------------------------------YFL-YI-------------------------FA------------------------------------------------IAALL-VCP--------------------------GRTINCRN-------------------------NRC-TRRG--------------------RQNVVCEY-------------------P-DPNP-ASVCG---TVH--ST--GLTEP-ERNDI----VYWMNYARAWVAKGLEKRGNPGPQP----------------------AASDMRLL-LWD----DELADIAQ-RW----------ANQCIF-E------------------------YAP------C--VD-V------------------------E--------------------R-------------------------FE-VGQTVVKFP-RESL------------TMREVV-DLIHEAVR-EMD-RNQVCRVT---------------------------D-IW-----K----A-YMYKIL------------------VWAKTYKVGCGKIIYKA-DQGA---------------------------QY-TNHTVVCLYG--------PSGNVYG-----------------KRV------------------------------------------------------------YE-IID-----------------------------------------------------------------------------------------------------------------------------------------------------------------------------------------------------------------------------------------------D
Xyvi181VAd  ------------------------------------------MY------------------------------------------------------------------------------------------------------------------------------------------------------------------ACPPMPP-----------------TPCPPE-C-PPSKPSY--DPSAKYYREIGTTVIGNQLIIRMEREK-------GKSKK--SG-DWDP-PCDCD---VVEIQ----RPTSK-EGPKI----LKGPDNNRILFR------------------------------------VESKSTE-SRK----NNNDSIPQ--------AISYEVGQC---KGGSYT-------------------NDQ------C--RT-F------------------TIYPVLD----------------------------------------------RP-GAQEVHTDRVTDGEE------------------NVFMLKVKNKPD-SED-----------------------------------------RP-----RRNVEL------EL-------------------------RT-PR------------------------P-------------------------PTPP-PQQPE------------AHEQV-----------------------------------------------------------------------------------SEKIVS-P------EEIDCTPAAV--------------------------------------------------------------------------------SREPLRKKKKRRRKK--------------------------------------------------------------------------------------------------------
Xyvi181VAe  ------------------------------------------MK------------------------------------------RFL-CF-------------------------TI------------------------------------------------VVALV-ATS--------------------------VTAIDCKK-------------------------NSC-LAKG--------------------QQHTLCKY-------------------P-SSSP-APACG---KVI--SV--GFTNA-EKNEM----VQKHNSLRAYVAAGKETRGNPGPQP----------------------PAKNMKTM-VWD----DDLANVAQ-RW----------ANQCQF-G------------------------HDA------C--RD-D------------------------S--------------------R-------------------------YY-VGQNVAMTS-TTGTV----AT-----KPSDIA-LMWYNEVK-QMD-RNQVRKLT---------------------------N-IN-----G----V-GHYTQL------------------VWADSDRLGCGKVVYEK-NN------------------------------W-KTYYVVCNYG--------PGGNIMG-----------------LPI------------------------------------------------------------YK-FNN------------------------------------------------------------------------------------------------------------------------------------------------------------------------------------------------------------------------------------------------
Xyvi298VAa  ------------------------------------------ML-----VRS-AMKS-----------------------------VLV-LV-------------------------VV--------------------------------------------------SAA-SANA----------------------------------------------------------------------------------------------------------------------A-WASCAGKTMLR--ST--GLSCQ-EKQTI----LDEHNRLRQLVSLG-----QIRGQP----------------------SAANMREL-TWD----DELATKAQ-NW----------ANRCGE-T------------------------HDS------RSERD-V------------------------R--------------------R-------------------------FA-VGQNCALWW-ISRQE----PYND-QPNWRRVI-NDWFSEVQ-HYT-GHI----------------------------------TK-----A----T-GHYTQL------------------VWADTYLVGCGYSFYYD-PA-----------------------------RG-YVRNYVCNYG--------PR------------------------P------------------------------------------------------------VQ-DWETAD------PNAN-PGASRVYA-------------KLSFDKTPQRDKLVDYTSAKKKHAIKFNSLIRRQRNPGYPSGRLPPQFSWIYCQQPLA---------------------------------RHAVLSCQNSID-----ILIYATTNNENISILNLDEIGTM--------ALGAAPR----GALSQHNVQSSLRDSGSGDESRHTAKNCSKQSVGKK----S--------------
Xyvi463VAa  ------------------------------------------MS------------------------------------------RIA------------------------DTREVIIT---------------------------------------------------------------------------------------------------------------------------------------------------------SD------SNSEHWSAA-VWDP-RTGSV-LSTYK--NA-AALENR-TLQLLSDSYVLGADVAKPRIHVW--PLNNPSPVPNLRLTTPGKVTALTCTPNGAYIVAAISEKLFLWQVCNGRLLGNLSQ-HYL---------PVHCLSFTKDGSIFASGAEDGLVFVWSLYRVLNDERPTPLHCFSQHSL---------------------PVKDLQFGHAGARG----------RLCSVSLDRTCNIYEPCSGSLLLTLVFD-VPLTAVCMNARESDLF-V-GCTD-G--------DVYLFNLH-------------------------------------------------EPPRGI-EHHVQVRKDGDTEGLIVFRGHKSTVTALSMSIDCRYLLSGS-SSGEVHVWDVASHQV---LRTIDHKGP---I---TAAFFAKQYENFRVTDLKPRVQLSNLQR-------TTDDMGKESMIEV-----ITR-DRNT------------------------------------MDILNFDSYAGSNDATSAGLGDPNTRKLLELRDEIDR-LKKI-----------------------------------------------------------------------------------------NAAIYQFSVKRILEKTNEDLNL-T---------------------------------------------------------------------------------------------------
sp_D4P2Y4  ------------------------------------------------------------------------------------------------------------------------------------------------------------------------------------------------------------NKYCNI--------------------------KC-SK----------------------VAHTVCQY-------------------GESTKPSSK-CN-KVSIT--SV--GVTEE-EKKLI----VDEHNRFRQKVAQGLETRGNPGPQP----------------------AASDMNNL-VWN----DELAYIAQ-VW----------ASQCQFFV------------------------HDK------C--RN-T------------------------A--------------------Q-------------------------YQ-VGQNIAYSA-STAA-----YP-----GIVSLI-VLWENEVK-DFN-YSQGITKE---------------------------N-FS-----K----V-GHYTQV------------------VWAKTKEVGCGSIKYIE-KG------------------------------M-KSHYLVCNYG--------PAGNYMG-----------------QPI------------------------------------------------------------YT-KK-------------------------------------------------------------------------------------------------------------------------------------------------------------------------------------------------------------------------------------------------
sp_P0DMB9  ------------------------------------------------------------------------------------------------------------------------------------------------------------------------------------------------------------NNYCKI--------------------------KC-RS----------------------GIHTLCKY-------------------GTSTKP---NCG-RSVVK--AS--GLTKA-EKLEI----LKQHNEFRQKVARGLETRGNPGPQP----------------------PAKSMNTL-VWN----DELAQIAQ-VW----------ASQCKY-G------------------------HDN------C--RN-T------------------------A--------------------K-------------------------YL-VGQNIAEQS-TTAAS----FE-----PVSNMV-KMWSDEVK-DYQ-YG--SSKN---------------------------K-LN-----D----V-GHYTQM------------------VWAKTKEIGCGNIKYIE-NG------------------------------W-HHHYLVCNYG--------PAGNIGN-----------------EPI------------------------------------------------------------YE-KK-------------------------------------------------------------------------------------------------------------------------------------------------------------------------------------------------------------------------------------------------
sp_P10736  ----------------------------------------MEIG------------------------------------------GLV-YL-------------------------IL------------------------------------------------IITII-NLSF------------------------GETNNYCKI--------------------------KC-RK----------------------GIHTLCKF-------------------GTSMKP---NCG-RNVVK--AY--GLTND-EKNEI----LKRHNDFRQNVAKGLETRGKPGPQP----------------------PAKNMNVL-VWN----DELAKIAQ-TW----------ANQCDF-N------------------------HDD------C--RN-T------------------------A--------------------K-------------------------YQ-VGQNIAISS-TTATQ----FD-----RPSKLI-KQWEDEVT-EFN-YKVGLQNS---------------------------N-FR-----K----V-GHYTQM------------------VWGKTKEIGCGSIKYIE-DN------------------------------W-YTHYLVCNYG--------PGGNDFN-----------------QPI------------------------------------------------------------YE-RK-------------------------------------------------------------------------------------------------------------------------------------------------------------------------------------------------------------------------------------------------
sp_P35759  ----------------------------------------MEIG------------------------------------------GLV-YL-------------------------VI------------------------------------------------VVAII-HSS--------------------------QGVDYCKI--------------------------RC-PS----------------------GIHTVCQY-------------------GESTKP-SKNCA-GKVIK--SV--GPTEE-EKKLI----VSEHNRFRQKVAQGLETRGNPGPQP----------------------AASDMNDL-VWN----DELAHIAQ-VW----------ASQCQFLV------------------------HDK------C--RN-T------------------------A--------------------K-------------------------YP-VGQNIAYAG-GSK------LP-----DVVSLI-KLWENEVK-DFN-YNTGITKQ---------------------------N-FA-----K----I-GHYTQM------------------VWGKTKEIGCGSLKYME-NK------------------------------M-QNHYLICNYG--------PAGNYLG-----------------QLP------------------------------------------------------------NT-KK-------------------------------------------------------------------------------------------------------------------------------------------------------------------------------------------------------------------------------------------------
sp_P35783  ------------------------------------------------------------------------------------------------------------------------------------------------------------------------------------------------------------NNYCKI--------------------------KC-LK-G--------------------GVHTACKY-------------------G-SLKP---NCG-NKVVV--SY--GLTKQ-EKQDI----LKEHNDFRQKIARGLETRGNPGPQP----------------------PAKNMKNL-VWN----DELAYVAQ-VW----------ANQCQY-G------------------------HDT------C--RD-I------------------------A--------------------K-------------------------YQ-VGQNVALTG-STAAK----YD-----DPVKLV-KMWEDEVK-DYN-PKKKFSGN---------------------------N-FL-----K----T-GHYTQM------------------VWANTKEVGCGSIKFIQ-EK------------------------------W-HKHYLVCNYG--------PSGNFQN-----------------EEL------------------------------------------------------------YQ-TK-------------------------------------------------------------------------------------------------------------------------------------------------------------------------------------------------------------------------------------------------
sp_P35784  ------------------------------------------------------------------------------------------------------------------------------------------------------------------------------------------------------------NNYCKI--------------------------KC-LK-G--------------------GVHTACKY-------------------E-SLKP---NCA-NKKVV--AY--GLTKQ-EKQDI----LKEHNDFRQKIARGLETRGNPGPQP----------------------PAKNMKNL-VWS----DELAYIAQ-VW----------ANQCQY-G------------------------HDT------C--RD-V------------------------A--------------------K-------------------------YP-VGQNVALTG-STAAK----YD-----NPVKLV-KMWEDEVK-DYN-PKKKFSEN---------------------------N-FL-----K----I-GHYTQM------------------VWANTKEVGCGSIKYIQ-DK------------------------------W-HKHYLVCNYG--------PSGNFGN-----------------EEL------------------------------------------------------------YQ-TK-------------------------------------------------------------------------------------------------------------------------------------------------------------------------------------------------------------------------------------------------
sp_P35787  -----------------------------------------------------------------------------------------------------------------------------------------------------------------------------------------------------------KVNYCKI--------------------------KC-LK-G--------------------GVHTACKY-------------------GTSTKP---NCG-KMVVK--AY--GLTEA-EKQEI----LKVHNDFRQKVAKGLETRGNPGPQP----------------------PAKNMNNL-VWN----DELANIAQ-VW----------ASQCNY-G------------------------HDT------C--KD-T------------------------E--------------------K-------------------------YP-VGQNIAKRS-TTAAL----FD-----SPGKLV-KMWENEVK-DFN-PNIEWSKN---------------------------N-LK-----K----T-GHYTQM------------------VWAKTKEIGCGSVKYVK-DE------------------------------W-YTHYLVCNYG--------PSGNFRN-----------------EKL------------------------------------------------------------YE-KK-------------------------------------------------------------------------------------------------------------------------------------------------------------------------------------------------------------------------------------------------
sp_P86686  ------------------------------------------------------------------------------------------------------------------------------------------------------------------------------------------------------------NKYCNI--------------------------KC-SK----------------------VAHTVCQT-------------------GESTKPSSKNCA-KVSIT--SV--GVTEE-EKKLI----VDEHNRFRQKVAQGLETRGNPGPQP----------------------AASDMNNL-VWN----DELAYIAQ-VW----------ASQCQFFV------------------------HDK------C--RN-T------------------------A--------------------Q-------------------------YQ-VGQNIAYSA-STAA-----YP-----GVVKLI-VLWENEVK-DFN-YNTGITKE---------------------------N-FA-----K----V-GHYTQV------------------VWAKTKEVGCGSIKYIE-KG------------------------------M-KSHYLVCNYG--------PAGNVLG-----------------AQI------------------------------------------------------------YE-IK-------------------------------------------------------------------------------------------------------------------------------------------------------------------------------------------------------------------------------------------------
sp_P86870  ----------------------------------------MKIS------------------------------------------GFV-YL-------------------------IL------------------------------------------------ITTII-NLSF------------------------SEANNYCKI--------------------------KC-RS----------------------GIHTLCKF-------------------GISTKP---NCG-KNVVK--GS--GLTKA-EKLEI----LKQHNEFRQKVARGLETRGKPGPQP----------------------PAKSMNTL-VWN----DELAQIAQ-VW----------ASQCKY-G------------------------HDD------C--RN-T------------------------A--------------------K-------------------------HS-VGQNIAQQS-TTAAS----FG-----SVSNMV-QMWADEVK-NYQ-YG--STKN---------------------------K-LI-----E----V-GHYTQM------------------VWAKTKEIGCGSIKYIE-NG------------------------------W-HRHYLVCNYG--------PAGNIGN-----------------EPI------------------------------------------------------------YE-KK-------------------------------------------------------------------------------------------------------------------------------------------------------------------------------------------------------------------------------------------------
sp_Q05108  ------------------------------------------------------------------------------------------------------------------------------------------------------------------------------------------------------------NNYCKI---------------------------C-PK----------------------GTHTLCKY-------------------GTSMKP---NCG-GKIVK--SY--GVTND-EKNEI----VKRHNEFRQKVAQGLETRGNPGPQP----------------------PAKNMNLL-VWN----DELAKIAQ-TW----------ANQCNF-G------------------------HDQ------C--RN-T------------------------A--------------------K-------------------------YP-VGQNVAIAS-TTGNS----YQ-----TMSYLI-KMWEDEVK-DYN-PHKDLMHN---------------------------N-FS-----K----V-GHYTQM------------------VWGKTKEIGCGSVKYIE-NK------------------------------W-HTHYLVCNYG--------PAGNYMN-----------------QPV------------------------------------------------------------YE-RK-------------------------------------------------------------------------------------------------------------------------------------------------------------------------------------------------------------------------------------------------
sp_Q05110  ----------------------------------------MEIS------------------------------------------GLV-YL-------------------------II------------------------------------------------IVTII-DLPY------------------------GKANNYCKI--------------------------KC-LK-G--------------------GVHTACKY-------------------G-SLKP---NCG-NKVVV--SY--GLTKQ-EKQDI----LKEHNDFRQKIARGLETRGNPGPQP----------------------PAKNMKNL-VWN----DELAYVAQ-VW----------ANQCQY-G------------------------HDT------C--RD-V------------------------A--------------------K-------------------------YQ-VGQNVALTG-STAAK----YD-----DPVKLV-KMWEDEVK-DYN-PKKKFSGN---------------------------D-FL-----K----T-GHYTQM------------------VWANTKEVGCGSIKYIQ-EK------------------------------W-HKHYLVCNYG--------PSGNFMN-----------------EEL------------------------------------------------------------YQ-TK-------------------------------------------------------------------------------------------------------------------------------------------------------------------------------------------------------------------------------------------------
sp_Q7Z156  ------------------------------------------------------------------------------------------------------------------------------------------------------------------------------------------------------------NKYCNI--------------------------KC-SK----------------------VAHTVCQY-------------------GESTKPSSKNCN-KVSIT--SV--GVTEE-EKKLI----VDEHNRFRQKVAQGLETRGNPGPQP----------------------AASDMNNL-VWN----DELAYIAQ-VW----------ANQCQFFV------------------------HDK------C--RN-T------------------------A--------------------Q-------------------------YQ-VGQNIAYSA-STAA-----YP-----GIVSLI-VLWENEVK-DFN-YSQGITKE---------------------------N-FA-----K----V-GHYTQV------------------VWAKTKEVGCGSIKYIE-KG------------------------------M-KSHYLVCNYG--------PAGNYMG-----------------QPI------------------------------------------------------------YT-KK-------------------------------------------------------------------------------------------------------------------------------------------------------------------------------------------------------------------------------------------------
```
