## Supplementary File 14 for "A common venomous ancestor? Prevalent bee venom genes evolved before the aculeate stinger while few major toxins are bee-specific"

```
53 257
sp_A0A6M6RE84_SECP_TETBN_Secapin_Tetramorium_bicarinatum                     MEKNRTNIFSVYLMITFLLISIFITMVMSD------------------------------------------------------------------------------------------------------------------------------------------------------------------------------------------------GEATII-NAPNR-CPPGHVV-VKGRCRIAG-----
sp_Q7YWA6_SECP_POLHE_Secapin_Polistes_hebraeus                               MKNYSKNATHLITV--LLFSFVVILLIIPS--------------------KCEA--------------------------------------------------------------VSNNM----QPLEARSA------------------------------------------------------------------------------------DLVQ-EPRYII-NVPPR-CPPGSKF-IKNRCRVIVP----
sp_Q7YWA8_SECP_VESVN_Secapin_Vespa_velutina_nigrithorax                      MKNYSKNATHLITV--LLFSFVVILLIIPS--------------------KCEA--------------------------------------------------------------VSNDM----QPLEARSA------------------------------------------------------------------------------------DLIP-EPRYII-DVPPR-CPPGSKF-IKNRCRVIVP----
sp_Q7YWA7_SECP_VESMG_Secapin_Vespa_magnifica                                 MKNYSKNATYLITV--LLFSFVAMLLIIPS--------------------KCEA--------------------------------------------------------------VSNDM----QPLEARSA------------------------------------------------------------------------------------DLVP-EPRYII-DVPPR-CPPGSKF-IKNRCRVIVP----
sp_Q7YWA9_SECP_VESMC_Secapin_Vespula_maculifrons                             MKNYSKNATYLITV--LLFSFVTMLLIIPS--------------------KCEA--------------------------------------------------------------VSNDM----QPLEARTA------------------------------------------------------------------------------------DLVQ-QPRYII-DVPPR-CPPGSKF-VHKRCRVIVP----
tr_A0A6I9VY29_A0A6I9VY29_9HYME_Secapin_Pogonomyrmex_barbatus_LOC105423812    MRFYFF--QHFLYV--LLPLVALTCATEAS--------------------SLRA---KRS-----------------VLN--------------------DIGNT------------LNNI---GQTIKDTVK-PGIDS---LF-----------------------HQHSTTKPERI-----------LSPTLEPEWNET---------------------ESRQII-TAPIR-CPPNHEL-VKNRCRLKVR----
tr_A0A4S2KK16_A0A4S2KK16_9HYME_Secapin_Temnothorax_longispinosus_DBV15_01238 MRFYFP--QRFPSV--LLLLVALTCAAQAG--------------------SLRG---KRS-----------------VWN--------------------DIGNT------------LNNI---GQTIKDTVK-TRIDS---LFDHR--------------------DQHSTTEPEMI------------PPTLAPEWNETTPSSE-----------WNGT-DSRQII-TVPIR-CPPDHVV-VKNRCRIEGR----
tr_A0A6M6RA65_A0A6M6RA65_TETBN_Secapin_Tetramorium_bicarinatum               MEKNRTNIFSVYLMITFLLISIFITMVMSD------------------------------------------------------------------------------------------------------------------------------------------------------------------------------------------------GEATII-DVPIQ-CPPGKVK-VGNRCRIVF-----
tr_A0A195E0S3_A0A195E0S3_9HYME_Secapin_Trachymyrmex_cornetzi_ALC57_09159     MRFYFP--QRFLSV--LLLLVALTCATQAS--------------------SLQA---RRS-----------------VWN--------------------DIGNT------------LNNI---GQTIKGTMK-TGIDS---LF-----------------------YQHSTAEPKTI------------QPTLESNWNETTLLG------------RNES-DYREII-DAPIR-CPPNQVL-VKNRCRIEARR--R
tr_I3XMY6_I3XMY6_APICA_Secapin_Apis_mellifera_carnica                        MKNYSKNATHLITV--LLFSFVVILLIIPS--------------------KCEA--------------------------------------------------------------VSNDM----QPLEARSA------------------------------------------------------------------------------------DLVP-EPRYII-DVPPR-CPPGSKF-IKNRCRVIVP----
tr_A0A348G5Z6_A0A348G5Z6_ODOMO_Secapin_Odontomachus_monticola_SECP_OM        MRFYSA--GRILSV--LLLLVALTCVAEGG--------------------SLRA---RRS----------------FFLN--------------------DIGNA------------LNNI---GATIKDTMK-TGFES---VF-----------------------RRPEE---------------------VTLQPDETTL-------------------DYRQII-NAPIR-CPPNHVL-VNKRCRFNQGR--R
tr_K7NBW7_K7NBW7_AEDAE_Secapin-2c_Aedes_aegypti                              MKITV---VKTFVF--LFLILVMN----------------------------------------------------------------------------------------------------------------------LFH-------------------------------------------NVKASSEANDSENEKPT------------LINS-SRRQIF-VAPVV-CPSGQKPDHRGRCRPVWSM---
tr_K7NC05_K7NC05_AEDAE_Secapin-2a_Aedes_aegypti                              MKITV---VKTFVF--LFLILVMN----------------------------------------------------------------------------------------------------------------------LFH-------------------------------------------NVKASSEANDSENEKPT------------LMNS-SRRQIF-VAPVV-CPSGQKPDHRGRCRPVWSM---
tr_K7NBL4_K7NBL4_AEDAE_Secapin-2b_Aedes_aegypti                              MKITV---VKTFVF--LFLILVMN----------------------------------------------------------------------------------------------------------------------LFH-------------------------------------------NVNASSEANDSENEKPT------------LINS-SRRQIF-VAPVV-CPSGQKPDHRGRCRPVWSM---
tr_K7NBX7_K7NBX7_AEDAE_Secapin-3_Aedes_aegypti                               MKITV---VKTFVF--LFVILVMN----------------------------------------------------------------------------------------------------------------------IFQ-------------------------------------------KVKASLEAKDSENEKQT------------LINS-SRRQIF-VDPVV-CPSGQKPDHLGRCRPVWSM---
tr_K7NBR8_K7NBR8_CAMFO_Secapin-2_Camponotus_floridanus                       MKLLLA----------VAFVIALFFLSLSSA----------------------------------------------------------------------------------------------------------------------------------------YNSNKSQKEKI--------------------------------FLPF---KDKI-EQGSII-NTPPV-CPRGQVK-VGSGCRTLF-----
APIS_NODE_16160_length_860.p1                                                MKNYSKNATHLITV--LLFSFVVILLIIPS--------------------KCEA--------------------------------------------------------------VSNDM----QPLEARSA------------------------------------------------------------------------------------DLVP-EPRYII-DVPPR-CPPGSKF-IKNRCRVIVP----
Xylocopa_R662287.p3                                                          MKNSFGGVSRLTTV--FFIVLIVQFLV--------------------FSELTPVSASVKPA-----------------------------------------------------------------------------------------------------------------------------------------------------------------EPRCILCNFPRRKCPDDQVL-IRGRCRIIIRSV--
Apce552S                                                                     MKNYSKNATYLITV--LLFSFVTMLLIIPS--------------------KCEA--------------------------------------------------------------VSNDM----QPLEARTA------------------------------------------------------------------------------------DLVQ-QPRYII-DVPPR-CPPGSKF-VHKRCRVIVP----
Apce200SL                                                                    MRFQV---YILHLC--FFILVVLTYLSQGQS----------------YTTTTTTSTTEQP----------------TFLQ--------------------KIHET------------FKKV---KENAKI----HNLY----IFD-------------------PPTWIY----------------------TTTTEKP-VESTE------------NFDI-TNRQLI-TVPVR-CPPNYDF-IKGRCREKIP----
Apdo570S                                                                     MKNYSRN--LITSV--LLFSFVVMLLIIPS--------------------KCEA--------------------------------------------------------------ISNDM----QPLEARAA------------------------------------------------------------------------------------DLVQ-QPRNII-DVPPR-CPPGSKL-IKNRCRVIVP----
Apdo711SL                                                                    MRFQV---YILHLC--FFMLVVLTCLSQGQ--------------------FTDTTTTEQP----------------TFLQ--------------------KIHEA------------FKKV---KENVKI----PNFH----IFD-------------------PP--IY----------------------TTTTEKPELELTE------------NFNI-TNRQLI-TVPVR-CPPNYDF-IKGRCREKIP----
Apfl197S                                                                     MKNYSRNATRLTTV--LLFSLVVMFLIIPS--------------------KCEA--------------------------------------------------------------VSNDM---QQPLEARSA------------------------------------------------------------------------------------DLVQ-QPRNII-NVPTR-CPPGSKL-IKNRCRVMVP----
Apfl927SL                                                                    MRFQV---YVLHLC--FLMLVALTCHSQAQ---------------------LATTTTEQP----------------TFLQ--------------------KIRET------------FKKV---EETTKMKL--HNFH----IFD-------------------PP-WIYTTT-------------------TTTTEKPEEELAE------------NFNL-ENRQLI-TVPVR-CPPNHDF-IRGRCREKIP----
Apme639SL                                                                    MKLWWI--VSMAVS--FLFLCAIHVVALPS-----------------------------------------------------------------------------------------------RTVAEAAS----------------------------------SDVSSDEFEKK-----------FVPFNAKNNNTNNNTK--------------NL-RQGAFI-NVPVN-CPPDKVK-VGNRCRAFF-----
Apme642S                                                                     MKNYSKNATHLITV--LLFSFVVILLIIPS--------------------KCEA--------------------------------------------------------------VSNDM----QPLEARSA------------------------------------------------------------------------------------DLVP-EPRYII-DVPPR-CPPGSKF-IKNRCRVIVP----
Bote769SLmb                                                                  M-----------------------------------------------------------------------------------------------------------------------------KIQIDTGNSGFKT---ISN-------------------PP-TGAAT-----------------KMRTTTMEPQPLN--------------------ALQSFI-EAPNR-CLPGSDF-IRGSCRIRIN----
Bovo944SLmb                                                                  MH-----------------------LSQGET------------------------TTELP----------------FLLQ--------------------RIKKN-------------TEM---QMKIQIDTGNSDSET---MSD-------------------AP-TGATT-----------------EIRTTTIDPGQLY--------------------VLQSII-EVPMR-CPSGSDF-IRGSCRTRID----
Ceca446Smb                                                                   M-------SRLTSV--YFIFIVIQ-----------------------LLVTLST---------------------------------------CQVDDRLNVLDEWRV------QPPQIEI----RLLKSHTS-KDGNI---LDS---IEYIFS-NNNEY---AES-QKQENTGKK---------------SEDVRTEEEKKTTV------------IPKF-GGRTIF-RIPKIQCPPGQQRDYLGECRDVFVP---
Cogi007SLmb                                                                  MGFFVNW---------CLLLVVLSCFSKGHV---------------------------------------------------------------------TFADK----------SVLENV---THAIKNTRG-KFVNASPIVFT------------------FPQ-FETST----------------PSARTATEKNTEPSTTT------------TEDL-VLRQII-DAPVR-CHF-----INGKCRVPIH----
Cogi012Smb                                                                   MRNASITIPRLL----WALVLIAG-----------------------FAETLSAVARDRGAY-------PRS-----------PKFEDDKLIRDGFQV--YIRNR-----------SWFDV---LSMLRNRDMEKDEK----KFGKL--------CDYNE---NKM-KDDETSGNTID---------------EDAKDSENEAKT-----LPSDK-KPPSL-TSRTII-EVPVFPCPEGQRLDKNGVCREIM-----
Duno923Smb                                                                   MRNLTC-VSRSGSV--FLILFIAC-----------------------FSVVLSAVPEDRS-----------------LYRY--PKFDFGQFDRDTLPE--YVPDRWRAAPSQKLQPPGIEI----QVLKGHVSPQNENL---AIS---IEYKISYQNYKPTN-MES-LDHNRSGNKID----DNVGENEIGRNDENVVNISKNSK------------SPQL-DSRTII-DPPSYDCPPGQRKDPTGRCRDIIS----
Eume180SL                                                                    MKLAV---CRLYLC--LLVLVVLTCHCQGQ------------------------HTTTEP----------------YLLN--------------------KIKET------------LTNV---KEKFDEMALRKRLH----IFD-------------------PP-WTHETTTSTTT-----------TMSTTTTMDTE-TTTE------------DFDL-LNRNFI-SVPVR-CPAGHVN-VKGTCRVLQN----
Eudi029SLmb                                                                  MEVPV---CRFYLC--LLVLVTLACHCQGQ------------------------HTTEEP----------------YLLN--------------------KIKET------------LTNV---KEKFDEVPWGKRFH----IFD-------------------PP-WARETTTTTTT-----------TTTATTDAAPEDSTAE------------GFEV-MNRNFI-SVPVR-CPAGHVN-VKGTCRVIQN----
Eudi058Smb                                                                   MKNWSF--TAIGLGG-LFVVLLAQ-----------------------LPATLSK--FDSQ---------------------------------KTINE--YVPDKWRAISPE-FKPPQIEI----HMLRGHVS-KNTGW---STN---LEYALS-NNYDE---IPP-EKQNS-------------------EEDKKKDETPVTKK------------PSKL-GRKTVI-QVPSFQCPPGQKTDHLGRCREIFIID--
Frva450SLmb                                                                  MILSTT----------TILFTNLLFCCTGRF-TESGP-------PTFHESRYVARIGQRS----------------LIEK--------------------KIKDS------------LGIV---HESIHHAIEKSKLGDI-IIFD------------------APP-TSTTT-----------------EISIETTTGEDD----------------DYEL-SLRQFI-DVPTR-CRPGYDF-VRGNCRKKVLR---
Hala254SL                                                                    MGLQV---YRFYVC--LFLLIAITSSRQRT--------------------CQDIVFPEDS----------------KLFQ--------------------ATKGI------------VKDV---REKINETG--KRVNS---IFQ-------------------PF-WIQST---------------------TTTTTTEGPNTE------------NIDA-FYRMLI-DLPRR-CPANQTF-IKGHCRSLVF----
Hasa467SL                                                                    MRFYSL--GRVLSV--LVLLVALTCAAESA--------------------SLQA---RRS-----------------FLE--------------------DIGNT------------LSNI---GDKIKDTMR--GFES---VF-----------------------SQPEDFDPENL------------VPTTTLEPNLT---------------------IYRNII-KAPLR-CPPNHVL-VKQRCREVFKR---
Hasa661Smb                                                                   MRSYGH-VPRVLLLI-ATIVSIST-----------------------FSTSSTM--------------------------TS-PG--------DPANNLNDVSDKWKTAQYGGQRAPR-KV----SVTRISDR-PTDNW---YYW---MYYKYLMNNYNA---------AATNGKKDSARL-----EYDESSERMREIDEDGIVM--PDIVMPDR--IPLI-GSRNII-YAPSF-CPEGKKPDEVGRCRTVV-----
Lihu840Smb                                                                   MY------LCDLIFS-ALIISIVR-----------------------FSMSIDI----QSEK------------RTLIMQLS-P---------KPLTDLEDIPDRWKIV-QSEFRVPQIEIYLMKDLLKDYVS-PNEDS---TFS---KEYKYSNKDYNA---AEK-VTSTTDEKKVP-QI-------GNAKENKKENSDAQ-----DNIVMPDR-IIPQI-GSRNII-VVPEY-CPKGQRKDSKGRCRVVITK---
Mebes49Smb                                                                   MRSWST--LAMISV--CFVVFSTQ-----------------------LPVMLSR---------------------------------------MTLND--VVPDKWRVVSPG--QPPQIEF----RLFKSHTP-KGKSW---TSS---VEYIIS-SNNNA---LET--------------------------VDKEMEENDKAGK------------ENNL-GSRKII-RPFKLNCPSGQRRDHLGKCRDVL-----
Mebec91SLmb                                                                  MSPF----FRLCLV--LVVLAALVQLSRGQE------------------------TTKQP----------------FLLQ--------------------KIKDG------------LGFV---QKSIQNATERSKLGYI-FVFD------------------EPP-TSTTT-----------------EMSVTTTTEEN-----------------DFGL-SNRQII-DVPNR-CRPGYDF-IHGSCRKRVLR---
Navi759SL                                                                    MR-------RVWLV--LLLLLAVV-------------------------------------------------------------------------------------------------------------------------------------------LEAARAESGQEPKKR--------------------------------FIPFAKGEDKV-QEGSII-NVPTR-CPPNMLK-VGNRCRTVY-----
Nome827Smb                                                                   MHR-----SSIVSAGVPLFLFIAG-----------------------FSVALSAVALDRE-----------------AYRES-PNLPPADSPDDNAGR--YIPEDWQRNWRQ-SLTSEIKI----HSAERNASDLDINW---LFA---VIFRHAPQNYKA---MES-LDQNTSGNKIE-EIAEDVGVNEIGKSDETVIQTDNKFV------------IPQL-ESRTIV-DPPEFQCPEGEKKDPAGKCRPIIT----
Odbr538S                                                                     MR------PRVPRVL-LLIVMIVR-----------------------FSTTTSSAATQQS--------------QLLILRLL-PE--------EPAENPDRTLNKWRTVQSGEDRAPQIEI----HLLKGRVS-PDENW---YYLDDDTGYKYFGPNYK--------YNLATDERKLFARL-----KNDEKPGENAREDEDENVDDYDDIVMPDQ--TTGI-DSRNII-VAPTF-CRDGEKPDSIGRCRPVLE----
Oobi519Smb                                                                   MR------LRDLVFN-VLLISIVR-----------------------FSTALPPLYPPTPD-------------RLLILRLL-P---------ESVRTLHSIPDRWRIMHHPPFRAPQMEI----QMMKGEVS-PDENW---MFA---NEYKYSGRDYES-------PTLRINDKKI---------EHGNVKANENEKSNNADIQ--ENIPLSDN-WVPPI-GSRNVI-AGPQY-CDKGQRMDINGKCRGVIESRA-
Osbi704SL                                                                    MGLQV---HCFYLA--CLLLVASMPLSEGF------------------------FLPEKP----------------LLFR--------------------TFEER------------LKDM---GEKIGDTVR-EKLNF---ILE-------------------PP-WVQTT-----------------TTSTTTTEELDMDTDV------------EAGIGEERQII-MAPIR-CPPNHDY-ARGRCRRKLR----
Osbi739Smb                                                                   MTSSTD-MPHLATL--IFALFILQSATAVQSRTHRSPEIDGLPYPHNLPERLRIVPHEMSPRIEYKVAGP-NNLGMAFYQSSQPKIEDREPSTDHLAN--RVPDSWRVIPRE-MEPPRIEM----QLMKEHVP-KTGAN---RIS---LEYTFS-DNYGNSEPISE-LRNNVNGN--------------DGYKVSQSQNSRKKTS------------RLGL-DSRTIV-DVPFRPCPPGQRRNYKGVCTKVY-----
Osli259SL                                                                    MGLQV---HCFYLA--CLLLVASMPLSEGF------------------------FLPEKP----------------LLLR--------------------TFEER------------LKDM---GEKIGDTVR-EKLNS---ILE-------------------PP-WMQTT-----------------TMSTTTTEELDMDTDV------------EAGIGEERQII-VAPIR-CPPNHDF-ARGRCRRKLR----
Osli279Smb                                                                   M-------PHLATL--IFALFILQSATAVQSRTHRSPEIDGLPYPHNLPESLRIVPHEMSPIIEYKVAGPNNNLGMASYQSSQPNIEDREPSTDHLAN--RVPDSWRVIPRQ-MEPPRIEM----QLIKEHVP-KTGAN---WVS---LEYTFS-DNYGNSEPISE-LRNNANGN--------------DGHKVSQSENSRKKTS------------SLGL-GSRTIV-NVPFRPCPPGQRRNYKGVCTKVY-----
Soin667Smb                                                                   MS------PRDLVSR-ILLLSIVR-----------------------FSLTSVI----QPQ-------------SWLIVRIS-P---------EQATS--NAENG-----QPESKMPQIEI----QMMKGHVS-PDEKW---TVA---NEYKHLDKDYHA----AK-KTSTTNEKKAF-RI-----ENDDTKVRKKEKLYDIP----HDTVMPDW-FVQPI-GSRNII-AAPQR-CPPGQREDSIGKCRMEIP----
Waau837Smb                                                                   MS------PRDLALR-VLLISIVR-----------------------FSTTSII----RPQ-------------RLYIVQLS-S---------QPARG--NIPDRWRTL--PEFDAPQIEI----QLLKGYVS-SNGKL---IFT---NEYKYPETGYNG---EAK-MTSTTDEKKIW-QI-----ENDDMKERGKEKENVQ-----GNIVIPGR-TIPAI-GSRHVI-DAPPR-CPDGKKHDAHGQCREMI-----
Waau816SL                                                                    MRFYFP--QRFLSV--LLLLVALTCAAQAS--------------------SLRA---RRS-----------------VWN--------------------DIGNT------------LNNI---GQTIKETVK-TEIDS---LL-----------------------YRLSTTDPETT------------QPTLEPEWNETTLSEE-----------NCKT-DGREII-NTSIR-CPPDHVI-VNGKCRIKVRR--R
```
